## Supplementary material for "Modeling the iron storage protein ferritin reveals how residual ferrihydrite iron determines initial ferritin iron sequestration kinetics": Model files in COPASI and SBML formats: model.cps

```
<?xml version="1.0" encoding="UTF-8"?>
<!-- generated with COPASI 4.38 (Build 265) (http://www.copasi.org) at 2022-11-02T23:03:49Z -->
<?oxygen RNGSchema="http://www.copasi.org/static/schema/CopasiML.rng" type="xml"?>
<COPASI xmlns="http://www.copasi.org/static/schema" versionMajor="4" versionMinor="38" versionDevel="265" copasiSourcesModified="0">
  <ListOfFunctions>
    <Function key="Function_6" name="Constant flux (irreversible)" type="PreDefined" reversible="false">
      <MiriamAnnotation>
<rdf:RDF xmlns:dcterms="http://purl.org/dc/terms/" xmlns:rdf="http://www.w3.org/1999/02/22-rdf-syntax-ns#">
<rdf:Description rdf:about="#Function_6">
</rdf:Description>
</rdf:RDF>
      </MiriamAnnotation>
      <Expression>
        v
      </Expression>
      <ListOfParameterDescriptions>
        <ParameterDescription key="FunctionParameter_49" name="v" order="0" role="constant"/>
      </ListOfParameterDescriptions>
    </Function>
    <Function key="Function_13" name="Mass action (irreversible)" type="MassAction" reversible="false">
      <MiriamAnnotation>
<rdf:RDF xmlns:CopasiMT="http://www.copasi.org/RDF/MiriamTerms#" xmlns:rdf="http://www.w3.org/1999/02/22-rdf-syntax-ns#">
  <rdf:Description rdf:about="#Function_13">
    <CopasiMT:is rdf:resource="urn:miriam:obo.sbo:SBO:0000041" />
  </rdf:Description>
</rdf:RDF>
      </MiriamAnnotation>
      <Comment>
        <body xmlns="http://www.w3.org/1999/xhtml">
<b>Mass action rate law for first order irreversible reactions</b>
<p>
Reaction scheme where the products are created from the reactants and the change of a product quantity is proportional to the product of reactant activities. The reaction scheme does not include any reverse process that creates the reactants from the products. The change of a product quantity is proportional to the quantity of one reactant.
</p>
</body>
      </Comment>
      <Expression>
        k1*PRODUCT&lt;substrate_i>
      </Expression>
      <ListOfParameterDescriptions>
        <ParameterDescription key="FunctionParameter_80" name="k1" order="0" role="constant"/>
        <ParameterDescription key="FunctionParameter_81" name="substrate" order="1" role="substrate"/>
      </ListOfParameterDescriptions>
    </Function>
    <Function key="Function_40" name="Hill modified for Fe oxidation [1]" type="UserDefined" reversible="unspecified">
      <MiriamAnnotation>
<rdf:RDF xmlns:rdf="http://www.w3.org/1999/02/22-rdf-syntax-ns#" />
      </MiriamAnnotation>
      <Expression>
        (kcat*((H+rO)/(24+rO))*FT*S^n)/(Km^n + S^n)
      </Expression>
      <ListOfParameterDescriptions>
        <ParameterDescription key="FunctionParameter_264" name="kcat" order="0" role="constant"/>
        <ParameterDescription key="FunctionParameter_263" name="H" order="1" role="constant"/>
        <ParameterDescription key="FunctionParameter_262" name="FT" order="2" role="modifier"/>
        <ParameterDescription key="FunctionParameter_261" name="S" order="3" role="substrate"/>
        <ParameterDescription key="FunctionParameter_250" name="n" order="4" role="constant"/>
        <ParameterDescription key="FunctionParameter_265" name="Km" order="5" role="constant"/>
        <ParameterDescription key="FunctionParameter_266" name="rO" order="6" role="constant"/>
      </ListOfParameterDescriptions>
    </Function>
    <Function key="Function_41" name="Rate Law for nucleation w/ inhibition" type="UserDefined" reversible="unspecified">
      <MiriamAnnotation>
<rdf:RDF xmlns:rdf="http://www.w3.org/1999/02/22-rdf-syntax-ns#" />
      </MiriamAnnotation>
      <Expression>
        k1*S^2*M*((L + rN)/(24 +rN)) * (ki^n/(ki^n+I^n))
      </Expression>
      <ListOfParameterDescriptions>
        <ParameterDescription key="FunctionParameter_273" name="k1" order="0" role="constant"/>
        <ParameterDescription key="FunctionParameter_272" name="S" order="1" role="substrate"/>
        <ParameterDescription key="FunctionParameter_271" name="M" order="2" role="modifier"/>
        <ParameterDescription key="FunctionParameter_270" name="L" order="3" role="constant"/>
        <ParameterDescription key="FunctionParameter_269" name="rN" order="4" role="constant"/>
        <ParameterDescription key="FunctionParameter_268" name="ki" order="5" role="constant"/>
        <ParameterDescription key="FunctionParameter_267" name="n" order="6" role="constant"/>
        <ParameterDescription key="FunctionParameter_274" name="I" order="7" role="modifier"/>
      </ListOfParameterDescriptions>
    </Function>
    <Function key="Function_42" name="Rate Law for core formation no L" type="UserDefined" reversible="unspecified">
      <MiriamAnnotation>
<rdf:RDF xmlns:rdf="http://www.w3.org/1999/02/22-rdf-syntax-ns#" />
      </MiriamAnnotation>
      <Expression>
        ((k1 * S * M)/(k2 + S))*(k3^n/(k3^n + M^n))*((4300^m - x^m)/4300^m)
      </Expression>
      <ListOfParameterDescriptions>
        <ParameterDescription key="FunctionParameter_282" name="k1" order="0" role="constant"/>
        <ParameterDescription key="FunctionParameter_281" name="S" order="1" role="substrate"/>
        <ParameterDescription key="FunctionParameter_280" name="M" order="2" role="modifier"/>
        <ParameterDescription key="FunctionParameter_279" name="k2" order="3" role="constant"/>
        <ParameterDescription key="FunctionParameter_278" name="k3" order="4" role="constant"/>
        <ParameterDescription key="FunctionParameter_277" name="n" order="5" role="constant"/>
        <ParameterDescription key="FunctionParameter_276" name="m" order="6" role="constant"/>
        <ParameterDescription key="FunctionParameter_275" name="x" order="7" role="constant"/>
      </ListOfParameterDescriptions>
    </Function>
  </ListOfFunctions>
  <Model key="Model_1" name="Cellular ferritin iron storage" simulationType="time" timeUnit="s" volumeUnit="l" areaUnit="cm²" lengthUnit="cm" quantityUnit="mol" type="deterministic" avogadroConstant="6.0221408570000002e+23">
    <MiriamAnnotation>
<rdf:RDF
   xmlns:CopasiMT="http://www.copasi.org/RDF/MiriamTerms#"
   xmlns:dcterms="http://purl.org/dc/terms/"
   xmlns:rdf="http://www.w3.org/1999/02/22-rdf-syntax-ns#"
   xmlns:vCard="http://www.w3.org/2001/vcard-rdf/3.0#">
  <rdf:Description rdf:about="#Model_1">
    <dcterms:created>
      <rdf:Description>
        <dcterms:W3CDTF>2020-12-14T15:10:00Z</dcterms:W3CDTF>
      </rdf:Description>
    </dcterms:created>
    <dcterms:creator>
      <rdf:Description>
        <vCard:EMAIL>masison@uchc.edu</vCard:EMAIL>
        <vCard:N>
          <rdf:Description>
            <vCard:Family>Joseph</vCard:Family>
            <vCard:Given>Masison</vCard:Given>
          </rdf:Description>
        </vCard:N>
        <vCard:ORG>
          <rdf:Description>
            <vCard:Orgname>University of Connecticut</vCard:Orgname>
          </rdf:Description>
        </vCard:ORG>
      </rdf:Description>
    </dcterms:creator>
    <dcterms:creator>
      <rdf:Description>
        <vCard:EMAIL>pmendes@uchc.edu</vCard:EMAIL>
        <vCard:N>
          <rdf:Description>
            <vCard:Family>Mendes</vCard:Family>
            <vCard:Given>Pedro</vCard:Given>
          </rdf:Description>
        </vCard:N>
        <vCard:ORG>
          <rdf:Description>
            <vCard:Orgname>University of Connecticut</vCard:Orgname>
          </rdf:Description>
        </vCard:ORG>
      </rdf:Description>
    </dcterms:creator>
    <dcterms:modified>
      <rdf:Description>
        <dcterms:W3CDTF>2022-07-19T14:13:54</dcterms:W3CDTF>
      </rdf:Description>
    </dcterms:modified>
    <CopasiMT:is rdf:resource="urn:miriam:go:GO:0006880"/>
  </rdf:Description>
</rdf:RDF>

    </MiriamAnnotation>
    <Comment>
      <body xmlns="http://www.w3.org/1999/xhtml"><h1>Modeling the iron storage protein ferritin for cellular scale models of iron metabolism</h1>

<p>By Joseph Masison and Pedro Mendes</p>

<p><b>Abstract</b><br />
Ferritin is the primary iron storage protein in mammalian cells and is necessary for cellular iron homeostasis. Its ability to sequester iron protects cells from rising concentrations of ferrous iron limiting fenton chemistry and oxidative cell damage.  The focus of the work here is establishing a model that tractibly simulates the ferritin iron sequestration kinetics in a mechanistic way for incorporation into cell models. The model’s parameter values were determined from published kinetic and binding experiments and the model was validated against independent data not used in its construction. We propose this model to be used as a building block for models of iron metabolism in a variety of specific cell types. </p>

      <p style="font-size: small;"><br /><br />To the extent possible under law, all copyright and related or
  neighbouring rights to this encoded model have been dedicated to
  the public domain worldwide. Please refer to 
  <a href="https://creativecommons.org/publicdomain/zero/1.0/" title="Access to: CC0 1.0 Universal (CC0 1.0), Public Domain Dedication">CC0
  Public Domain Dedication</a> for more information.</p>
</body>
    </Comment>
    <ListOfUnsupportedAnnotations>
      <UnsupportedAnnotation name="http://www.sbml.org/2001/ns/celldesigner">
<celldesigner:extension xmlns:celldesigner="http://www.sbml.org/2001/ns/celldesigner">
  <celldesigner:modelVersion>4.0</celldesigner:modelVersion>
  <celldesigner:modelDisplay sizeX="1000" sizeY="1000" />
  <celldesigner:listOfIncludedSpecies>
    <celldesigner:species id="s48" name="FT">
      <celldesigner:notes>
        <html xmlns="http://www.w3.org/1999/xhtml">
          <head>
            <title />
          </head>
          <body />
        </html>
      </celldesigner:notes>
      <celldesigner:annotation>
        <celldesigner:complexSpecies>s47</celldesigner:complexSpecies>
        <celldesigner:speciesIdentity>
          <celldesigner:class>PROTEIN</celldesigner:class>
          <celldesigner:proteinReference>pr1</celldesigner:proteinReference>
        </celldesigner:speciesIdentity>
      </celldesigner:annotation>
    </celldesigner:species>
    <celldesigner:species id="s49" name="Fe">
      <celldesigner:notes>
        <html xmlns="http://www.w3.org/1999/xhtml">
          <head>
            <title />
          </head>
          <body />
        </html>
      </celldesigner:notes>
      <celldesigner:annotation>
        <celldesigner:complexSpecies>s47</celldesigner:complexSpecies>
        <celldesigner:speciesIdentity>
          <celldesigner:class>ION</celldesigner:class>
          <celldesigner:name>Fe</celldesigner:name>
        </celldesigner:speciesIdentity>
      </celldesigner:annotation>
    </celldesigner:species>
    <celldesigner:species id="s51" name="FT">
      <celldesigner:notes>
        <html xmlns="http://www.w3.org/1999/xhtml">
          <head>
            <title />
          </head>
          <body />
        </html>
      </celldesigner:notes>
      <celldesigner:annotation>
        <celldesigner:complexSpecies>s50</celldesigner:complexSpecies>
        <celldesigner:speciesIdentity>
          <celldesigner:class>PROTEIN</celldesigner:class>
          <celldesigner:proteinReference>pr1</celldesigner:proteinReference>
        </celldesigner:speciesIdentity>
      </celldesigner:annotation>
    </celldesigner:species>
    <celldesigner:species id="s52" name="Fe">
      <celldesigner:notes>
        <html xmlns="http://www.w3.org/1999/xhtml">
          <head>
            <title />
          </head>
          <body />
        </html>
      </celldesigner:notes>
      <celldesigner:annotation>
        <celldesigner:complexSpecies>s50</celldesigner:complexSpecies>
        <celldesigner:speciesIdentity>
          <celldesigner:class>ION</celldesigner:class>
          <celldesigner:name>Fe</celldesigner:name>
        </celldesigner:speciesIdentity>
      </celldesigner:annotation>
    </celldesigner:species>
  </celldesigner:listOfIncludedSpecies>
  <celldesigner:listOfCompartmentAliases>
    <celldesigner:compartmentAlias id="ca1" compartment="c1">
      <celldesigner:class>SQUARE</celldesigner:class>
      <celldesigner:bounds x="0.0" y="0.0" w="1000.0" h="200.0" />
      <celldesigner:namePoint x="481.5" y="163.5" />
      <celldesigner:doubleLine thickness="12.0" outerWidth="2.0" innerWidth="1.0" />
      <celldesigner:paint color="ffcccc00" scheme="Color" />
      <celldesigner:info state="empty" angle="-1.5707963267948966" />
    </celldesigner:compartmentAlias>
    <celldesigner:compartmentAlias id="ca2" compartment="c2">
      <celldesigner:class>SQUARE</celldesigner:class>
      <celldesigner:bounds x="0.0" y="275.0" w="1000.0" h="350.0" />
      <celldesigner:namePoint x="489.5" y="588.5" />
      <celldesigner:doubleLine thickness="12.0" outerWidth="2.0" innerWidth="1.0" />
      <celldesigner:paint color="ffcccc00" scheme="Color" />
      <celldesigner:info state="empty" angle="-1.5707963267948966" />
    </celldesigner:compartmentAlias>
    <celldesigner:compartmentAlias id="ca3" compartment="c3">
      <celldesigner:class>SQUARE</celldesigner:class>
      <celldesigner:bounds x="0.0" y="737.5" w="1000.0" h="262.5" />
      <celldesigner:namePoint x="478.0" y="926.0" />
      <celldesigner:doubleLine thickness="12.0" outerWidth="2.0" innerWidth="1.0" />
      <celldesigner:paint color="ffcccc00" scheme="Color" />
      <celldesigner:info state="empty" angle="-1.5707963267948966" />
    </celldesigner:compartmentAlias>
  </celldesigner:listOfCompartmentAliases>
  <celldesigner:listOfComplexSpeciesAliases>
    <celldesigner:complexSpeciesAlias id="csa4" species="s50" compartmentAlias="ca2">
      <celldesigner:activity>inactive</celldesigner:activity>
      <celldesigner:bounds x="683.0" y="456.0" w="98.0" h="96.0" />
      <celldesigner:font size="12" />
      <celldesigner:view state="usual" />
      <celldesigner:backupSize w="0.0" h="0.0" />
      <celldesigner:backupView state="none" />
      <celldesigner:usualView>
        <celldesigner:innerPosition x="683.0" y="181.0" />
        <celldesigner:boxSize width="98.0" height="96.0" />
        <celldesigner:singleLine width="2.0" />
        <celldesigner:paint color="fff7f7f7" scheme="Color" />
      </celldesigner:usualView>
      <celldesigner:briefView>
        <celldesigner:innerPosition x="0.0" y="0.0" />
        <celldesigner:boxSize width="80.0" height="60.0" />
        <celldesigner:singleLine width="2.0" />
        <celldesigner:paint color="fff7f7f7" scheme="Color" />
      </celldesigner:briefView>
      <celldesigner:info state="empty" angle="-1.5707963267948966" />
    </celldesigner:complexSpeciesAlias>
    <celldesigner:complexSpeciesAlias id="csa5" species="s47" compartmentAlias="ca2">
      <celldesigner:activity>inactive</celldesigner:activity>
      <celldesigner:bounds x="791.5" y="342.0" w="97.0" h="84.0" />
      <celldesigner:font size="12" />
      <celldesigner:view state="usual" />
      <celldesigner:backupSize w="0.0" h="0.0" />
      <celldesigner:backupView state="none" />
      <celldesigner:usualView>
        <celldesigner:innerPosition x="791.5" y="67.0" />
        <celldesigner:boxSize width="97.0" height="84.0" />
        <celldesigner:singleLine width="2.0" />
        <celldesigner:paint color="fff7f7f7" scheme="Color" />
      </celldesigner:usualView>
      <celldesigner:briefView>
        <celldesigner:innerPosition x="0.0" y="0.0" />
        <celldesigner:boxSize width="80.0" height="60.0" />
        <celldesigner:singleLine width="2.0" />
        <celldesigner:paint color="fff7f7f7" scheme="Color" />
      </celldesigner:briefView>
      <celldesigner:info state="empty" angle="-1.5707963267948966" />
    </celldesigner:complexSpeciesAlias>
  </celldesigner:listOfComplexSpeciesAliases>
  <celldesigner:listOfSpeciesAliases>
    <celldesigner:speciesAlias id="sa1" species="s1" compartmentAlias="ca2">
      <celldesigner:activity>inactive</celldesigner:activity>
      <celldesigner:bounds x="560.0" y="328.0" w="80.0" h="40.0" />
      <celldesigner:font size="12" />
      <celldesigner:view state="usual" />
      <celldesigner:usualView>
        <celldesigner:innerPosition x="560.0" y="53.0" />
        <celldesigner:boxSize width="80.0" height="40.0" />
        <celldesigner:singleLine width="1.0" />
        <celldesigner:paint color="ffccffcc" scheme="Color" />
      </celldesigner:usualView>
      <celldesigner:briefView>
        <celldesigner:innerPosition x="0.0" y="0.0" />
        <celldesigner:boxSize width="80.0" height="60.0" />
        <celldesigner:singleLine width="1.0" />
        <celldesigner:paint color="3fff0000" scheme="Color" />
      </celldesigner:briefView>
      <celldesigner:info state="empty" angle="-1.5707963267948966" />
    </celldesigner:speciesAlias>
    <celldesigner:speciesAlias id="sa2" species="s2">
      <celldesigner:activity>inactive</celldesigner:activity>
      <celldesigner:bounds x="563.0" y="655.0" w="80.0" h="40.0" />
      <celldesigner:font size="12" />
      <celldesigner:view state="usual" />
      <celldesigner:usualView>
        <celldesigner:innerPosition x="0.0" y="0.0" />
        <celldesigner:boxSize width="80.0" height="40.0" />
        <celldesigner:singleLine width="1.0" />
        <celldesigner:paint color="ffccffcc" scheme="Color" />
      </celldesigner:usualView>
      <celldesigner:briefView>
        <celldesigner:innerPosition x="0.0" y="0.0" />
        <celldesigner:boxSize width="80.0" height="60.0" />
        <celldesigner:singleLine width="1.0" />
        <celldesigner:paint color="3fff0000" scheme="Color" />
      </celldesigner:briefView>
      <celldesigner:info state="empty" angle="-1.5707963267948966" />
    </celldesigner:speciesAlias>
    <celldesigner:speciesAlias id="sa3" species="s3" compartmentAlias="ca2">
      <celldesigner:activity>inactive</celldesigner:activity>
      <celldesigner:bounds x="413.0" y="505.0" w="80.0" h="40.0" />
      <celldesigner:font size="12" />
      <celldesigner:view state="usual" />
      <celldesigner:usualView>
        <celldesigner:innerPosition x="413.0" y="230.0" />
        <celldesigner:boxSize width="80.0" height="40.0" />
        <celldesigner:singleLine width="1.0" />
        <celldesigner:paint color="ffccffcc" scheme="Color" />
      </celldesigner:usualView>
      <celldesigner:briefView>
        <celldesigner:innerPosition x="0.0" y="0.0" />
        <celldesigner:boxSize width="80.0" height="60.0" />
        <celldesigner:singleLine width="1.0" />
        <celldesigner:paint color="3fff0000" scheme="Color" />
      </celldesigner:briefView>
      <celldesigner:info state="empty" angle="-1.5707963267948966" />
    </celldesigner:speciesAlias>
    <celldesigner:speciesAlias id="sa4" species="s4" compartmentAlias="ca3">
      <celldesigner:activity>inactive</celldesigner:activity>
      <celldesigner:bounds x="284.0" y="856.0" w="80.0" h="40.0" />
      <celldesigner:font size="12" />
      <celldesigner:view state="usual" />
      <celldesigner:usualView>
        <celldesigner:innerPosition x="284.0" y="118.5" />
        <celldesigner:boxSize width="80.0" height="40.0" />
        <celldesigner:singleLine width="1.0" />
        <celldesigner:paint color="ffccffcc" scheme="Color" />
      </celldesigner:usualView>
      <celldesigner:briefView>
        <celldesigner:innerPosition x="0.0" y="0.0" />
        <celldesigner:boxSize width="80.0" height="60.0" />
        <celldesigner:singleLine width="1.0" />
        <celldesigner:paint color="3fff0000" scheme="Color" />
      </celldesigner:briefView>
      <celldesigner:info state="empty" angle="-1.5707963267948966" />
    </celldesigner:speciesAlias>
    <celldesigner:speciesAlias id="sa15" species="s18" compartmentAlias="ca2">
      <celldesigner:activity>inactive</celldesigner:activity>
      <celldesigner:bounds x="148.75" y="436.75" w="62.5" h="62.5" />
      <celldesigner:font size="12" />
      <celldesigner:view state="usual" />
      <celldesigner:usualView>
        <celldesigner:innerPosition x="148.75" y="161.75" />
        <celldesigner:boxSize width="62.5" height="62.5" />
        <celldesigner:singleLine width="1.0" />
        <celldesigner:paint color="ff9999ff" scheme="Color" />
      </celldesigner:usualView>
      <celldesigner:briefView>
        <celldesigner:innerPosition x="0.0" y="0.0" />
        <celldesigner:boxSize width="80.0" height="60.0" />
        <celldesigner:singleLine width="1.0" />
        <celldesigner:paint color="3fff0000" scheme="Color" />
      </celldesigner:briefView>
      <celldesigner:info state="empty" angle="-1.5707963267948966" />
    </celldesigner:speciesAlias>
    <celldesigner:speciesAlias id="sa16" species="s19" compartmentAlias="ca1">
      <celldesigner:activity>inactive</celldesigner:activity>
      <celldesigner:bounds x="165.5" y="87.5" w="25.0" h="25.0" />
      <celldesigner:font size="12" />
      <celldesigner:view state="usual" />
      <celldesigner:usualView>
        <celldesigner:innerPosition x="165.5" y="87.5" />
        <celldesigner:boxSize width="25.0" height="25.0" />
        <celldesigner:singleLine width="1.0" />
        <celldesigner:paint color="ff9999ff" scheme="Color" />
      </celldesigner:usualView>
      <celldesigner:briefView>
        <celldesigner:innerPosition x="0.0" y="0.0" />
        <celldesigner:boxSize width="80.0" height="60.0" />
        <celldesigner:singleLine width="1.0" />
        <celldesigner:paint color="3fff0000" scheme="Color" />
      </celldesigner:briefView>
      <celldesigner:info state="empty" angle="-1.5707963267948966" />
    </celldesigner:speciesAlias>
    <celldesigner:speciesAlias id="sa17" species="s20">
      <celldesigner:activity>inactive</celldesigner:activity>
      <celldesigner:bounds x="260.0" y="220.0" w="80.0" h="40.0" />
      <celldesigner:font size="12" />
      <celldesigner:view state="usual" />
      <celldesigner:usualView>
        <celldesigner:innerPosition x="0.0" y="0.0" />
        <celldesigner:boxSize width="80.0" height="40.0" />
        <celldesigner:singleLine width="1.0" />
        <celldesigner:paint color="ffccffcc" scheme="Color" />
      </celldesigner:usualView>
      <celldesigner:briefView>
        <celldesigner:innerPosition x="0.0" y="0.0" />
        <celldesigner:boxSize width="80.0" height="60.0" />
        <celldesigner:singleLine width="1.0" />
        <celldesigner:paint color="3fff0000" scheme="Color" />
      </celldesigner:briefView>
      <celldesigner:info state="empty" angle="-1.5707963267948966" />
    </celldesigner:speciesAlias>
    <celldesigner:speciesAlias id="sa22" species="s25" compartmentAlias="ca1">
      <celldesigner:activity>inactive</celldesigner:activity>
      <celldesigner:bounds x="93.0" y="33.0" w="30.0" h="30.0" />
      <celldesigner:font size="12" />
      <celldesigner:view state="usual" />
      <celldesigner:usualView>
        <celldesigner:innerPosition x="93.0" y="33.0" />
        <celldesigner:boxSize width="30.0" height="30.0" />
        <celldesigner:singleLine width="1.0" />
        <celldesigner:paint color="ffffcccc" scheme="Color" />
      </celldesigner:usualView>
      <celldesigner:briefView>
        <celldesigner:innerPosition x="0.0" y="0.0" />
        <celldesigner:boxSize width="80.0" height="60.0" />
        <celldesigner:singleLine width="1.0" />
        <celldesigner:paint color="3fff0000" scheme="Color" />
      </celldesigner:briefView>
      <celldesigner:info state="empty" angle="-1.5707963267948966" />
    </celldesigner:speciesAlias>
    <celldesigner:speciesAlias id="sa27" species="s30" compartmentAlias="ca3">
      <celldesigner:activity>inactive</celldesigner:activity>
      <celldesigner:bounds x="638.0" y="755.0" w="80.0" h="40.0" />
      <celldesigner:font size="12" />
      <celldesigner:view state="usual" />
      <celldesigner:usualView>
        <celldesigner:innerPosition x="638.0" y="17.5" />
        <celldesigner:boxSize width="80.0" height="40.0" />
        <celldesigner:singleLine width="1.0" />
        <celldesigner:paint color="ffccffcc" scheme="Color" />
      </celldesigner:usualView>
      <celldesigner:briefView>
        <celldesigner:innerPosition x="0.0" y="0.0" />
        <celldesigner:boxSize width="80.0" height="60.0" />
        <celldesigner:singleLine width="1.0" />
        <celldesigner:paint color="3fff0000" scheme="Color" />
      </celldesigner:briefView>
      <celldesigner:info state="empty" angle="-1.5707963267948966" />
    </celldesigner:speciesAlias>
    <celldesigner:speciesAlias id="sa28" species="s31">
      <celldesigner:activity>inactive</celldesigner:activity>
      <celldesigner:bounds x="688.0" y="660.0" w="30.0" h="30.0" />
      <celldesigner:font size="12" />
      <celldesigner:view state="usual" />
      <celldesigner:usualView>
        <celldesigner:innerPosition x="0.0" y="0.0" />
        <celldesigner:boxSize width="30.0" height="30.0" />
        <celldesigner:singleLine width="1.0" />
        <celldesigner:paint color="ffffcccc" scheme="Color" />
      </celldesigner:usualView>
      <celldesigner:briefView>
        <celldesigner:innerPosition x="0.0" y="0.0" />
        <celldesigner:boxSize width="0.0" height="0.0" />
        <celldesigner:singleLine width="1.0" />
        <celldesigner:paint color="3fff0000" scheme="Color" />
      </celldesigner:briefView>
      <celldesigner:info state="empty" angle="-1.5707963267948966" />
    </celldesigner:speciesAlias>
    <celldesigner:speciesAlias id="sa31" species="s34" compartmentAlias="ca3">
      <celldesigner:activity>inactive</celldesigner:activity>
      <celldesigner:bounds x="788.0" y="760.0" w="30.0" h="30.0" />
      <celldesigner:font size="12" />
      <celldesigner:view state="usual" />
      <celldesigner:usualView>
        <celldesigner:innerPosition x="788.0" y="22.5" />
        <celldesigner:boxSize width="30.0" height="30.0" />
        <celldesigner:singleLine width="1.0" />
        <celldesigner:paint color="ffffcccc" scheme="Color" />
      </celldesigner:usualView>
      <celldesigner:briefView>
        <celldesigner:innerPosition x="0.0" y="0.0" />
        <celldesigner:boxSize width="0.0" height="0.0" />
        <celldesigner:singleLine width="1.0" />
        <celldesigner:paint color="3fff0000" scheme="Color" />
      </celldesigner:briefView>
      <celldesigner:info state="empty" angle="-1.5707963267948966" />
    </celldesigner:speciesAlias>
    <celldesigner:speciesAlias id="sa32" species="s24" compartmentAlias="ca3">
      <celldesigner:activity>inactive</celldesigner:activity>
      <celldesigner:bounds x="513.0" y="760.0" w="30.0" h="30.0" />
      <celldesigner:font size="12" />
      <celldesigner:view state="usual" />
      <celldesigner:usualView>
        <celldesigner:innerPosition x="513.0" y="22.5" />
        <celldesigner:boxSize width="30.0" height="30.0" />
        <celldesigner:singleLine width="1.0" />
        <celldesigner:paint color="ffffcccc" scheme="Color" />
      </celldesigner:usualView>
      <celldesigner:briefView>
        <celldesigner:innerPosition x="0.0" y="0.0" />
        <celldesigner:boxSize width="80.0" height="60.0" />
        <celldesigner:singleLine width="1.0" />
        <celldesigner:paint color="3fff0000" scheme="Color" />
      </celldesigner:briefView>
      <celldesigner:info state="empty" angle="-1.5707963267948966" />
    </celldesigner:speciesAlias>
    <celldesigner:speciesAlias id="sa34" species="s37" compartmentAlias="ca2">
      <celldesigner:activity>inactive</celldesigner:activity>
      <celldesigner:bounds x="597.0" y="561.0" w="30.0" h="30.0" />
      <celldesigner:font size="12" />
      <celldesigner:view state="usual" />
      <celldesigner:usualView>
        <celldesigner:innerPosition x="597.0" y="286.0" />
        <celldesigner:boxSize width="30.0" height="30.0" />
        <celldesigner:singleLine width="1.0" />
        <celldesigner:paint color="ffffcccc" scheme="Color" />
      </celldesigner:usualView>
      <celldesigner:briefView>
        <celldesigner:innerPosition x="0.0" y="0.0" />
        <celldesigner:boxSize width="80.0" height="60.0" />
        <celldesigner:singleLine width="1.0" />
        <celldesigner:paint color="3fff0000" scheme="Color" />
      </celldesigner:briefView>
      <celldesigner:info state="empty" angle="-1.5707963267948966" />
    </celldesigner:speciesAlias>
    <celldesigner:speciesAlias id="sa35" species="s37" compartmentAlias="ca2">
      <celldesigner:activity>inactive</celldesigner:activity>
      <celldesigner:bounds x="441.0" y="405.0" w="30.0" h="30.0" />
      <celldesigner:font size="12" />
      <celldesigner:view state="usual" />
      <celldesigner:usualView>
        <celldesigner:innerPosition x="441.0" y="130.0" />
        <celldesigner:boxSize width="30.0" height="30.0" />
        <celldesigner:singleLine width="1.0" />
        <celldesigner:paint color="ffffcccc" scheme="Color" />
      </celldesigner:usualView>
      <celldesigner:briefView>
        <celldesigner:innerPosition x="0.0" y="0.0" />
        <celldesigner:boxSize width="80.0" height="60.0" />
        <celldesigner:singleLine width="1.0" />
        <celldesigner:paint color="3fff0000" scheme="Color" />
      </celldesigner:briefView>
      <celldesigner:info state="empty" angle="-1.5707963267948966" />
    </celldesigner:speciesAlias>
    <celldesigner:speciesAlias id="sa36" species="s38" compartmentAlias="ca2">
      <celldesigner:activity>inactive</celldesigner:activity>
      <celldesigner:bounds x="357.0" y="573.0" w="30.0" h="30.0" />
      <celldesigner:font size="12" />
      <celldesigner:view state="usual" />
      <celldesigner:usualView>
        <celldesigner:innerPosition x="357.0" y="298.0" />
        <celldesigner:boxSize width="30.0" height="30.0" />
        <celldesigner:singleLine width="1.0" />
        <celldesigner:paint color="ffffcccc" scheme="Color" />
      </celldesigner:usualView>
      <celldesigner:briefView>
        <celldesigner:innerPosition x="0.0" y="0.0" />
        <celldesigner:boxSize width="0.0" height="0.0" />
        <celldesigner:singleLine width="1.0" />
        <celldesigner:paint color="3fff0000" scheme="Color" />
      </celldesigner:briefView>
      <celldesigner:info state="empty" angle="-1.5707963267948966" />
    </celldesigner:speciesAlias>
    <celldesigner:speciesAlias id="sa38" species="s40" compartmentAlias="ca2">
      <celldesigner:activity>inactive</celldesigner:activity>
      <celldesigner:bounds x="609.0" y="441.0" w="30.0" h="30.0" />
      <celldesigner:font size="12" />
      <celldesigner:view state="usual" />
      <celldesigner:usualView>
        <celldesigner:innerPosition x="609.0" y="166.0" />
        <celldesigner:boxSize width="30.0" height="30.0" />
        <celldesigner:singleLine width="1.0" />
        <celldesigner:paint color="ffffcccc" scheme="Color" />
      </celldesigner:usualView>
      <celldesigner:briefView>
        <celldesigner:innerPosition x="0.0" y="0.0" />
        <celldesigner:boxSize width="0.0" height="0.0" />
        <celldesigner:singleLine width="1.0" />
        <celldesigner:paint color="3fff0000" scheme="Color" />
      </celldesigner:briefView>
      <celldesigner:info state="empty" angle="-1.5707963267948966" />
    </celldesigner:speciesAlias>
    <celldesigner:speciesAlias id="sa39" species="s40" compartmentAlias="ca2">
      <celldesigner:activity>inactive</celldesigner:activity>
      <celldesigner:bounds x="561.0" y="441.0" w="30.0" h="30.0" />
      <celldesigner:font size="12" />
      <celldesigner:view state="usual" />
      <celldesigner:usualView>
        <celldesigner:innerPosition x="561.0" y="166.0" />
        <celldesigner:boxSize width="30.0" height="30.0" />
        <celldesigner:singleLine width="1.0" />
        <celldesigner:paint color="ffffcccc" scheme="Color" />
      </celldesigner:usualView>
      <celldesigner:briefView>
        <celldesigner:innerPosition x="0.0" y="0.0" />
        <celldesigner:boxSize width="0.0" height="0.0" />
        <celldesigner:singleLine width="1.0" />
        <celldesigner:paint color="3fff0000" scheme="Color" />
      </celldesigner:briefView>
      <celldesigner:info state="empty" angle="-1.5707963267948966" />
    </celldesigner:speciesAlias>
    <celldesigner:speciesAlias id="sa40" species="s51" complexSpeciesAlias="csa4">
      <celldesigner:activity>inactive</celldesigner:activity>
      <celldesigner:bounds x="692.0" y="460.0" w="80.0" h="40.0" />
      <celldesigner:font size="12" />
      <celldesigner:view state="usual" />
      <celldesigner:usualView>
        <celldesigner:innerPosition x="9.0" y="4.0" />
        <celldesigner:boxSize width="80.0" height="40.0" />
        <celldesigner:singleLine width="1.0" />
        <celldesigner:paint color="ffccffcc" scheme="Color" />
      </celldesigner:usualView>
      <celldesigner:briefView>
        <celldesigner:innerPosition x="0.0" y="0.0" />
        <celldesigner:boxSize width="80.0" height="60.0" />
        <celldesigner:singleLine width="1.0" />
        <celldesigner:paint color="3fff0000" scheme="Color" />
      </celldesigner:briefView>
      <celldesigner:info state="empty" angle="-1.5707963267948966" />
    </celldesigner:speciesAlias>
    <celldesigner:speciesAlias id="sa41" species="s52" complexSpeciesAlias="csa4">
      <celldesigner:activity>inactive</celldesigner:activity>
      <celldesigner:bounds x="719.5" y="503.5" w="25.0" h="25.0" />
      <celldesigner:font size="12" />
      <celldesigner:view state="usual" />
      <celldesigner:usualView>
        <celldesigner:innerPosition x="36.5" y="47.5" />
        <celldesigner:boxSize width="25.0" height="25.0" />
        <celldesigner:singleLine width="1.0" />
        <celldesigner:paint color="ff9999ff" scheme="Color" />
      </celldesigner:usualView>
      <celldesigner:briefView>
        <celldesigner:innerPosition x="0.0" y="0.0" />
        <celldesigner:boxSize width="80.0" height="60.0" />
        <celldesigner:singleLine width="1.0" />
        <celldesigner:paint color="3fff0000" scheme="Color" />
      </celldesigner:briefView>
      <celldesigner:info state="empty" angle="-1.5707963267948966" />
    </celldesigner:speciesAlias>
    <celldesigner:speciesAlias id="sa42" species="s48" complexSpeciesAlias="csa5">
      <celldesigner:activity>inactive</celldesigner:activity>
      <celldesigner:bounds x="800.5" y="346.0" w="80.0" h="40.0" />
      <celldesigner:font size="12" />
      <celldesigner:view state="usual" />
      <celldesigner:usualView>
        <celldesigner:innerPosition x="9.0" y="4.0" />
        <celldesigner:boxSize width="80.0" height="40.0" />
        <celldesigner:singleLine width="1.0" />
        <celldesigner:paint color="ffccffcc" scheme="Color" />
      </celldesigner:usualView>
      <celldesigner:briefView>
        <celldesigner:innerPosition x="0.0" y="0.0" />
        <celldesigner:boxSize width="80.0" height="60.0" />
        <celldesigner:singleLine width="1.0" />
        <celldesigner:paint color="3fff0000" scheme="Color" />
      </celldesigner:briefView>
      <celldesigner:info state="empty" angle="-1.5707963267948966" />
    </celldesigner:speciesAlias>
    <celldesigner:speciesAlias id="sa43" species="s49" complexSpeciesAlias="csa5">
      <celldesigner:activity>inactive</celldesigner:activity>
      <celldesigner:bounds x="828.0" y="377.5" w="25.0" h="25.0" />
      <celldesigner:font size="12" />
      <celldesigner:view state="usual" />
      <celldesigner:usualView>
        <celldesigner:innerPosition x="36.5" y="35.5" />
        <celldesigner:boxSize width="25.0" height="25.0" />
        <celldesigner:singleLine width="1.0" />
        <celldesigner:paint color="ff9999ff" scheme="Color" />
      </celldesigner:usualView>
      <celldesigner:briefView>
        <celldesigner:innerPosition x="0.0" y="0.0" />
        <celldesigner:boxSize width="80.0" height="60.0" />
        <celldesigner:singleLine width="1.0" />
        <celldesigner:paint color="3fff0000" scheme="Color" />
      </celldesigner:briefView>
      <celldesigner:info state="empty" angle="-1.5707963267948966" />
    </celldesigner:speciesAlias>
    <celldesigner:speciesAlias id="sa44" species="s53">
      <celldesigner:activity>inactive</celldesigner:activity>
      <celldesigner:bounds x="405.0" y="201.0" w="30.0" h="30.0" />
      <celldesigner:font size="12" />
      <celldesigner:view state="usual" />
      <celldesigner:usualView>
        <celldesigner:innerPosition x="0.0" y="0.0" />
        <celldesigner:boxSize width="30.0" height="30.0" />
        <celldesigner:singleLine width="1.0" />
        <celldesigner:paint color="ffffcccc" scheme="Color" />
      </celldesigner:usualView>
      <celldesigner:briefView>
        <celldesigner:innerPosition x="0.0" y="0.0" />
        <celldesigner:boxSize width="0.0" height="0.0" />
        <celldesigner:singleLine width="1.0" />
        <celldesigner:paint color="3fff0000" scheme="Color" />
      </celldesigner:briefView>
      <celldesigner:info state="empty" angle="-1.5707963267948966" />
    </celldesigner:speciesAlias>
    <celldesigner:speciesAlias id="sa45" species="s53">
      <celldesigner:activity>inactive</celldesigner:activity>
      <celldesigner:bounds x="405.0" y="237.0" w="30.0" h="30.0" />
      <celldesigner:font size="12" />
      <celldesigner:view state="usual" />
      <celldesigner:usualView>
        <celldesigner:innerPosition x="0.0" y="0.0" />
        <celldesigner:boxSize width="30.0" height="30.0" />
        <celldesigner:singleLine width="1.0" />
        <celldesigner:paint color="ffffcccc" scheme="Color" />
      </celldesigner:usualView>
      <celldesigner:briefView>
        <celldesigner:innerPosition x="0.0" y="0.0" />
        <celldesigner:boxSize width="0.0" height="0.0" />
        <celldesigner:singleLine width="1.0" />
        <celldesigner:paint color="3fff0000" scheme="Color" />
      </celldesigner:briefView>
      <celldesigner:info state="empty" angle="-1.5707963267948966" />
    </celldesigner:speciesAlias>
    <celldesigner:speciesAlias id="sa47" species="s56" compartmentAlias="ca2">
      <celldesigner:activity>inactive</celldesigner:activity>
      <celldesigner:bounds x="224.0" y="328.0" w="80.0" h="40.0" />
      <celldesigner:font size="12" />
      <celldesigner:view state="usual" />
      <celldesigner:usualView>
        <celldesigner:innerPosition x="224.0" y="53.0" />
        <celldesigner:boxSize width="80.0" height="40.0" />
        <celldesigner:singleLine width="1.0" />
        <celldesigner:paint color="ffccffcc" scheme="Color" />
      </celldesigner:usualView>
      <celldesigner:briefView>
        <celldesigner:innerPosition x="0.0" y="0.0" />
        <celldesigner:boxSize width="80.0" height="60.0" />
        <celldesigner:singleLine width="1.0" />
        <celldesigner:paint color="3fff0000" scheme="Color" />
      </celldesigner:briefView>
      <celldesigner:info state="empty" angle="-1.5707963267948966" />
    </celldesigner:speciesAlias>
    <celldesigner:speciesAlias id="sa48" species="s57" compartmentAlias="ca2">
      <celldesigner:activity>inactive</celldesigner:activity>
      <celldesigner:bounds x="333.0" y="321.0" w="30.0" h="30.0" />
      <celldesigner:font size="12" />
      <celldesigner:view state="usual" />
      <celldesigner:usualView>
        <celldesigner:innerPosition x="333.0" y="46.0" />
        <celldesigner:boxSize width="30.0" height="30.0" />
        <celldesigner:singleLine width="1.0" />
        <celldesigner:paint color="ffffcccc" scheme="Color" />
      </celldesigner:usualView>
      <celldesigner:briefView>
        <celldesigner:innerPosition x="0.0" y="0.0" />
        <celldesigner:boxSize width="0.0" height="0.0" />
        <celldesigner:singleLine width="1.0" />
        <celldesigner:paint color="3fff0000" scheme="Color" />
      </celldesigner:briefView>
      <celldesigner:info state="empty" angle="-1.5707963267948966" />
    </celldesigner:speciesAlias>
  </celldesigner:listOfSpeciesAliases>
  <celldesigner:listOfGroups />
  <celldesigner:listOfProteins>
    <celldesigner:protein id="pr1" name="FT" type="GENERIC" />
    <celldesigner:protein id="pr2" name="FPN1" type="GENERIC" />
    <celldesigner:protein id="pr3" name="IRP" type="GENERIC" />
    <celldesigner:protein id="pr4" name="Tf" type="GENERIC" />
    <celldesigner:protein id="pr5" name="DMT1" type="GENERIC" />
    <celldesigner:protein id="pr7" name="hepcidin" type="GENERIC" />
    <celldesigner:protein id="pr11" name="iDMT1" type="GENERIC" />
  </celldesigner:listOfProteins>
  <celldesigner:listOfGenes />
  <celldesigner:listOfRNAs />
  <celldesigner:listOfAntisenseRNAs />
  <celldesigner:listOfLayers />
  <celldesigner:listOfBlockDiagrams />
</celldesigner:extension>
      </UnsupportedAnnotation>
    </ListOfUnsupportedAnnotations>
    <ListOfCompartments>
      <Compartment key="Compartment_0" name="cell" simulationType="fixed" dimensionality="3" addNoise="false">
        <MiriamAnnotation>
<rdf:RDF xmlns:CopasiMT="http://www.copasi.org/RDF/MiriamTerms#" xmlns:dcterms="http://purl.org/dc/terms/" xmlns:rdf="http://www.w3.org/1999/02/22-rdf-syntax-ns#">
  <rdf:Description rdf:about="#Compartment_0">
    <dcterms:created>
      <rdf:Description>
        <dcterms:W3CDTF>2020-12-14T15:10:00Z</dcterms:W3CDTF>
      </rdf:Description>
    </dcterms:created>
    <CopasiMT:is rdf:resource="urn:miriam:cl:CL:0000003" />
  </rdf:Description>
</rdf:RDF>
        </MiriamAnnotation>
        <ListOfUnsupportedAnnotations>
          <UnsupportedAnnotation name="http://www.sbml.org/2001/ns/celldesigner">
<celldesigner:extension xmlns:celldesigner="http://www.sbml.org/2001/ns/celldesigner">
  <celldesigner:name>cell</celldesigner:name>
</celldesigner:extension>
          </UnsupportedAnnotation>
        </ListOfUnsupportedAnnotations>
      </Compartment>
    </ListOfCompartments>
    <ListOfMetabolites>
      <Metabolite key="Metabolite_0" name="LIP" simulationType="reactions" compartment="Compartment_0" addNoise="false">
        <MiriamAnnotation>
<rdf:RDF xmlns:CopasiMT="http://www.copasi.org/RDF/MiriamTerms#" xmlns:dcterms="http://purl.org/dc/terms/" xmlns:rdf="http://www.w3.org/1999/02/22-rdf-syntax-ns#">
  <rdf:Description rdf:about="#Metabolite_0">
    <dcterms:created>
      <rdf:Description>
        <dcterms:W3CDTF>2020-12-14T15:10:00Z</dcterms:W3CDTF>
      </rdf:Description>
    </dcterms:created>
    <CopasiMT:is rdf:resource="urn:miriam:chebi:CHEBI:29033" />
  </rdf:Description>
</rdf:RDF>
        </MiriamAnnotation>
        <Comment>
          LIP stands for "labile iron pool"
        </Comment>
      </Metabolite>
      <Metabolite key="Metabolite_1" name="FT-cage" simulationType="reactions" compartment="Compartment_0" addNoise="false">
        <MiriamAnnotation>
<rdf:RDF xmlns:CopasiMT="http://www.copasi.org/RDF/MiriamTerms#" xmlns:dcterms="http://purl.org/dc/terms/" xmlns:rdf="http://www.w3.org/1999/02/22-rdf-syntax-ns#">
  <rdf:Description rdf:about="#Metabolite_1">
    <dcterms:created>
      <rdf:Description>
        <dcterms:W3CDTF>2021-04-30T15:35:09Z</dcterms:W3CDTF>
      </rdf:Description>
    </dcterms:created>
    <CopasiMT:is rdf:resource="urn:miriam:chebi:CHEBI:82594" />
    <CopasiMT:is rdf:resource="urn:miriam:go:GO:0008043" />
  </rdf:Description>
</rdf:RDF>
        </MiriamAnnotation>
      </Metabolite>
      <Metabolite key="Metabolite_2" name="core" simulationType="reactions" compartment="Compartment_0" addNoise="false">
        <MiriamAnnotation>
<rdf:RDF xmlns:CopasiMT="http://www.copasi.org/RDF/MiriamTerms#" xmlns:dcterms="http://purl.org/dc/terms/" xmlns:rdf="http://www.w3.org/1999/02/22-rdf-syntax-ns#">
  <rdf:Description rdf:about="#Metabolite_2">
    <dcterms:created>
      <rdf:Description>
        <dcterms:W3CDTF>2021-04-30T15:35:19Z</dcterms:W3CDTF>
      </rdf:Description>
    </dcterms:created>
    <CopasiMT:hasPart rdf:resource="urn:miriam:chebi:CHEBI:192761" />
    <CopasiMT:hasPart rdf:resource="urn:miriam:wikipedia.en:Ferrihydrite" />
  </rdf:Description>
</rdf:RDF>
        </MiriamAnnotation>
        <InitialExpression>
          &lt;CN=Root,Model=Cellular ferritin iron storage,Vector=Values[atoms-per-cage_initial],Reference=InitialValue>*&lt;CN=Root,Model=Cellular ferritin iron storage,Vector=Compartments[cell],Vector=Metabolites[FT-cage],Reference=InitialConcentration>
        </InitialExpression>
      </Metabolite>
      <Metabolite key="Metabolite_3" name="DFP" simulationType="reactions" compartment="Compartment_0" addNoise="false">
        <MiriamAnnotation>
<rdf:RDF xmlns:CopasiMT="http://www.copasi.org/RDF/MiriamTerms#" xmlns:dcterms="http://purl.org/dc/terms/" xmlns:rdf="http://www.w3.org/1999/02/22-rdf-syntax-ns#">
  <rdf:Description rdf:about="#Metabolite_3">
    <dcterms:bibliographicCitation>
      <rdf:Description>
        <dcterms:description>Tosha T, Hasan MR, Theil EC. The ferritin Fe2 site at the diiron catalytic center controls the reaction with O2 in the rapid mineralization pathway. Proc Natl Acad Sci U S A. 2008;105(47):18182-18187</dcterms:description>
        <CopasiMT:isDescribedBy rdf:resource="urn:miriam:doi:10.1073/pnas.0805083105" />
      </rdf:Description>
    </dcterms:bibliographicCitation>
    <dcterms:created>
      <rdf:Description>
        <dcterms:W3CDTF>2021-04-30T15:36:12Z</dcterms:W3CDTF>
      </rdf:Description>
    </dcterms:created>
  </rdf:Description>
</rdf:RDF>
        </MiriamAnnotation>
      </Metabolite>
    </ListOfMetabolites>
    <ListOfModelValues>
      <ModelValue key="ModelValue_0" name="atoms-per-cage_transient" simulationType="assignment" addNoise="false">
        <MiriamAnnotation>
<rdf:RDF xmlns:dcterms="http://purl.org/dc/terms/" xmlns:rdf="http://www.w3.org/1999/02/22-rdf-syntax-ns#">
  <rdf:Description rdf:about="#ModelValue_0">
    <dcterms:created>
      <rdf:Description>
        <dcterms:W3CDTF>2021-05-13T17:25:46Z</dcterms:W3CDTF>
      </rdf:Description>
    </dcterms:created>
  </rdf:Description>
</rdf:RDF>
        </MiriamAnnotation>
        <Comment>
          Transient number of Fe atoms that are stored inside the core of a ferritin cage
        </Comment>
        <Expression>
          &lt;CN=Root,Model=Cellular ferritin iron storage,Vector=Compartments[cell],Vector=Metabolites[core],Reference=ParticleNumber>/&lt;CN=Root,Model=Cellular ferritin iron storage,Vector=Compartments[cell],Vector=Metabolites[FT-cage],Reference=ParticleNumber>
        </Expression>
      </ModelValue>
      <ModelValue key="ModelValue_1" name="H" simulationType="fixed" addNoise="false">
        <MiriamAnnotation>
<rdf:RDF xmlns:rdf="http://www.w3.org/1999/02/22-rdf-syntax-ns#" />
        </MiriamAnnotation>
        <Comment>
          Number of heavy ferritin subunits in a 24-mer cage.
(needs to be a number between 0 and 24)
        </Comment>
      </ModelValue>
      <ModelValue key="ModelValue_2" name="L" simulationType="assignment" addNoise="false">
        <MiriamAnnotation>
<rdf:RDF xmlns:rdf="http://www.w3.org/1999/02/22-rdf-syntax-ns#" />
        </MiriamAnnotation>
        <Comment>
          Number of light ferritin subunits in a 24-mer cage
        </Comment>
        <Expression>
          24-&lt;CN=Root,Model=Cellular ferritin iron storage,Vector=Values[H],Reference=Value>
        </Expression>
      </ModelValue>
      <ModelValue key="ModelValue_3" name="atoms-per-cage_initial" simulationType="fixed" addNoise="false">
        <MiriamAnnotation>
<rdf:RDF xmlns:rdf="http://www.w3.org/1999/02/22-rdf-syntax-ns#" />
        </MiriamAnnotation>
        <Comment>
          Number of Fe atoms that are stored inside the core of a ferritin cage at the initial time
        </Comment>
      </ModelValue>
      <ModelValue key="ModelValue_4" name="rN" simulationType="fixed" addNoise="false">
        <MiriamAnnotation>
<rdf:RDF xmlns:rdf="http://www.w3.org/1999/02/22-rdf-syntax-ns#" />
        </MiriamAnnotation>
      </ModelValue>
      <ModelValue key="ModelValue_5" name="rO" simulationType="fixed" addNoise="false">
        <MiriamAnnotation>
<rdf:RDF xmlns:rdf="http://www.w3.org/1999/02/22-rdf-syntax-ns#" />
        </MiriamAnnotation>
      </ModelValue>
      <ModelValue key="ModelValue_6" name="k_FTlysis" simulationType="fixed" addNoise="false">
        <MiriamAnnotation>
<rdf:RDF xmlns:rdf="http://www.w3.org/1999/02/22-rdf-syntax-ns#" />
        </MiriamAnnotation>
      </ModelValue>
      <ModelValue key="ModelValue_7" name="k_core_degradation" simulationType="assignment" addNoise="false">
        <MiriamAnnotation>
<rdf:RDF xmlns:rdf="http://www.w3.org/1999/02/22-rdf-syntax-ns#" />
        </MiriamAnnotation>
        <Expression>
          &lt;CN=Root,Model=Cellular ferritin iron storage,Vector=Values[k_FTlysis],Reference=Value>*&lt;CN=Root,Model=Cellular ferritin iron storage,Vector=Values[atoms-per-cage_transient],Reference=Value>
        </Expression>
      </ModelValue>
      <ModelValue key="ModelValue_8" name="degradation rate ratio" simulationType="assignment" addNoise="false">
        <MiriamAnnotation>
<rdf:RDF xmlns:rdf="http://www.w3.org/1999/02/22-rdf-syntax-ns#" />
        </MiriamAnnotation>
        <Expression>
          &lt;CN=Root,Model=Cellular ferritin iron storage,Vector=Reactions[FT degradation core release],Reference=Flux>/&lt;CN=Root,Model=Cellular ferritin iron storage,Vector=Reactions[FT degradation],Reference=Flux>
        </Expression>
      </ModelValue>
    </ListOfModelValues>
    <ListOfReactions>
      <Reaction key="Reaction_0" name="Fe oxidation" reversible="false" fast="false" addNoise="false">
        <MiriamAnnotation>
<rdf:RDF xmlns:CopasiMT="http://www.copasi.org/RDF/MiriamTerms#" xmlns:dcterms="http://purl.org/dc/terms/" xmlns:rdf="http://www.w3.org/1999/02/22-rdf-syntax-ns#">
  <rdf:Description rdf:about="#Reaction_0">
    <dcterms:bibliographicCitation>
      <rdf:Description>
        <dcterms:description>Tosha T, Hasan MR, Theil EC. The ferritin Fe2 site at the diiron catalytic center controls the reaction with O2 in the rapid mineralization pathway. Proc Natl Acad Sci U S A. 2008;105(47):18182-18187</dcterms:description>
        <CopasiMT:isDescribedBy rdf:resource="urn:miriam:doi:10.1073/pnas.0805083105" />
      </rdf:Description>
    </dcterms:bibliographicCitation>
    <dcterms:created>
      <rdf:Description>
        <dcterms:W3CDTF>2021-04-30T15:34:52Z</dcterms:W3CDTF>
      </rdf:Description>
    </dcterms:created>
  </rdf:Description>
</rdf:RDF>
        </MiriamAnnotation>
        <ListOfSubstrates>
          <Substrate metabolite="Metabolite_0" stoichiometry="2"/>
        </ListOfSubstrates>
        <ListOfProducts>
          <Product metabolite="Metabolite_3" stoichiometry="1"/>
        </ListOfProducts>
        <ListOfModifiers>
          <Modifier metabolite="Metabolite_1" stoichiometry="1"/>
        </ListOfModifiers>
        <ListOfConstants>
          <Constant key="Parameter_7291" name="kcat" value="591"/>
          <Constant key="Parameter_7290" name="n" value="1.3"/>
          <Constant key="Parameter_8185" name="Km" value="0.00035"/>
          <Constant key="Parameter_8184" name="H" value="4"/>
          <Constant key="Parameter_8183" name="rO" value="2"/>
        </ListOfConstants>
        <KineticLaw function="Function_40" unitType="Default" scalingCompartment="CN=Root,Model=Cellular ferritin iron storage,Vector=Compartments[cell]">
          <ListOfCallParameters>
            <CallParameter functionParameter="FunctionParameter_264">
              <SourceParameter reference="Parameter_7291"/>
            </CallParameter>
            <CallParameter functionParameter="FunctionParameter_263">
              <SourceParameter reference="ModelValue_1"/>
            </CallParameter>
            <CallParameter functionParameter="FunctionParameter_262">
              <SourceParameter reference="Metabolite_1"/>
            </CallParameter>
            <CallParameter functionParameter="FunctionParameter_261">
              <SourceParameter reference="Metabolite_0"/>
            </CallParameter>
            <CallParameter functionParameter="FunctionParameter_250">
              <SourceParameter reference="Parameter_7290"/>
            </CallParameter>
            <CallParameter functionParameter="FunctionParameter_265">
              <SourceParameter reference="Parameter_8185"/>
            </CallParameter>
            <CallParameter functionParameter="FunctionParameter_266">
              <SourceParameter reference="ModelValue_5"/>
            </CallParameter>
          </ListOfCallParameters>
        </KineticLaw>
      </Reaction>
      <Reaction key="Reaction_1" name="core formation" reversible="false" fast="false" addNoise="false">
        <MiriamAnnotation>
<rdf:RDF xmlns:CopasiMT="http://www.copasi.org/RDF/MiriamTerms#" xmlns:dcterms="http://purl.org/dc/terms/" xmlns:rdf="http://www.w3.org/1999/02/22-rdf-syntax-ns#">
  <rdf:Description rdf:about="#Reaction_1">
    <dcterms:bibliographicCitation>
      <rdf:Description>
        <dcterms:description>Tosha T, Hasan MR, Theil EC. The ferritin Fe2 site at the diiron catalytic center controls the reaction with O2 in the rapid mineralization pathway. Proc Natl Acad Sci U S A. 2008;105(47):18182-18187</dcterms:description>
        <CopasiMT:isDescribedBy rdf:resource="urn:miriam:doi:10.1073/pnas.0805083105" />
      </rdf:Description>
    </dcterms:bibliographicCitation>
    <dcterms:created>
      <rdf:Description>
        <dcterms:W3CDTF>2021-04-30T15:34:53Z</dcterms:W3CDTF>
      </rdf:Description>
    </dcterms:created>
  </rdf:Description>
</rdf:RDF>
        </MiriamAnnotation>
        <ListOfSubstrates>
          <Substrate metabolite="Metabolite_3" stoichiometry="1"/>
        </ListOfSubstrates>
        <ListOfProducts>
          <Product metabolite="Metabolite_2" stoichiometry="2"/>
        </ListOfProducts>
        <ListOfModifiers>
          <Modifier metabolite="Metabolite_2" stoichiometry="1"/>
        </ListOfModifiers>
        <ListOfConstants>
          <Constant key="Parameter_8182" name="k1" value="0.101564"/>
          <Constant key="Parameter_7295" name="k2" value="5e-06"/>
          <Constant key="Parameter_8214" name="k3" value="0.0046458"/>
          <Constant key="Parameter_8211" name="n" value="4"/>
          <Constant key="Parameter_7293" name="m" value="8"/>
          <Constant key="Parameter_7297" name="x" value="1500"/>
        </ListOfConstants>
        <KineticLaw function="Function_42" unitType="Default" scalingCompartment="CN=Root,Model=Cellular ferritin iron storage,Vector=Compartments[cell]">
          <ListOfCallParameters>
            <CallParameter functionParameter="FunctionParameter_282">
              <SourceParameter reference="Parameter_8182"/>
            </CallParameter>
            <CallParameter functionParameter="FunctionParameter_281">
              <SourceParameter reference="Metabolite_3"/>
            </CallParameter>
            <CallParameter functionParameter="FunctionParameter_280">
              <SourceParameter reference="Metabolite_2"/>
            </CallParameter>
            <CallParameter functionParameter="FunctionParameter_279">
              <SourceParameter reference="Parameter_7295"/>
            </CallParameter>
            <CallParameter functionParameter="FunctionParameter_278">
              <SourceParameter reference="Parameter_8214"/>
            </CallParameter>
            <CallParameter functionParameter="FunctionParameter_277">
              <SourceParameter reference="Parameter_8211"/>
            </CallParameter>
            <CallParameter functionParameter="FunctionParameter_276">
              <SourceParameter reference="Parameter_7293"/>
            </CallParameter>
            <CallParameter functionParameter="FunctionParameter_275">
              <SourceParameter reference="ModelValue_0"/>
            </CallParameter>
          </ListOfCallParameters>
        </KineticLaw>
      </Reaction>
      <Reaction key="Reaction_2" name="Fe reduction" reversible="false" fast="false" addNoise="false">
        <MiriamAnnotation>
<rdf:RDF xmlns:dcterms="http://purl.org/dc/terms/" xmlns:rdf="http://www.w3.org/1999/02/22-rdf-syntax-ns#">
  <rdf:Description rdf:about="#Reaction_2">
    <dcterms:created>
      <rdf:Description>
        <dcterms:W3CDTF>2021-04-30T15:34:52Z</dcterms:W3CDTF>
      </rdf:Description>
    </dcterms:created>
  </rdf:Description>
</rdf:RDF>
        </MiriamAnnotation>
        <ListOfSubstrates>
          <Substrate metabolite="Metabolite_3" stoichiometry="1"/>
        </ListOfSubstrates>
        <ListOfProducts>
          <Product metabolite="Metabolite_0" stoichiometry="2"/>
        </ListOfProducts>
        <ListOfConstants>
          <Constant key="Parameter_7294" name="k1" value="0.2605"/>
        </ListOfConstants>
        <KineticLaw function="Function_13" unitType="Default" scalingCompartment="CN=Root,Model=Cellular ferritin iron storage,Vector=Compartments[cell]">
          <ListOfCallParameters>
            <CallParameter functionParameter="FunctionParameter_80">
              <SourceParameter reference="Parameter_7294"/>
            </CallParameter>
            <CallParameter functionParameter="FunctionParameter_81">
              <SourceParameter reference="Metabolite_3"/>
            </CallParameter>
          </ListOfCallParameters>
        </KineticLaw>
      </Reaction>
      <Reaction key="Reaction_3" name="nucleation" reversible="false" fast="false" addNoise="false">
        <MiriamAnnotation>
<rdf:RDF xmlns:rdf="http://www.w3.org/1999/02/22-rdf-syntax-ns#" />
        </MiriamAnnotation>
        <ListOfSubstrates>
          <Substrate metabolite="Metabolite_3" stoichiometry="2"/>
        </ListOfSubstrates>
        <ListOfProducts>
          <Product metabolite="Metabolite_2" stoichiometry="4"/>
        </ListOfProducts>
        <ListOfModifiers>
          <Modifier metabolite="Metabolite_1" stoichiometry="1"/>
          <Modifier metabolite="Metabolite_2" stoichiometry="1"/>
        </ListOfModifiers>
        <ListOfConstants>
          <Constant key="Parameter_7296" name="k1" value="5e+07"/>
          <Constant key="Parameter_8215" name="ki" value="0.000461598"/>
          <Constant key="Parameter_8213" name="n" value="4"/>
          <Constant key="Parameter_7750" name="L" value="20"/>
          <Constant key="Parameter_7749" name="rN" value="50"/>
        </ListOfConstants>
        <KineticLaw function="Function_41" unitType="Default" scalingCompartment="CN=Root,Model=Cellular ferritin iron storage,Vector=Compartments[cell]">
          <ListOfCallParameters>
            <CallParameter functionParameter="FunctionParameter_273">
              <SourceParameter reference="Parameter_7296"/>
            </CallParameter>
            <CallParameter functionParameter="FunctionParameter_272">
              <SourceParameter reference="Metabolite_3"/>
            </CallParameter>
            <CallParameter functionParameter="FunctionParameter_271">
              <SourceParameter reference="Metabolite_1"/>
            </CallParameter>
            <CallParameter functionParameter="FunctionParameter_270">
              <SourceParameter reference="ModelValue_2"/>
            </CallParameter>
            <CallParameter functionParameter="FunctionParameter_269">
              <SourceParameter reference="ModelValue_4"/>
            </CallParameter>
            <CallParameter functionParameter="FunctionParameter_268">
              <SourceParameter reference="Parameter_8215"/>
            </CallParameter>
            <CallParameter functionParameter="FunctionParameter_267">
              <SourceParameter reference="Parameter_8213"/>
            </CallParameter>
            <CallParameter functionParameter="FunctionParameter_274">
              <SourceParameter reference="Metabolite_2"/>
            </CallParameter>
          </ListOfCallParameters>
        </KineticLaw>
      </Reaction>
      <Reaction key="Reaction_4" name="FT degradation" reversible="false" fast="false" addNoise="false">
        <MiriamAnnotation>
<rdf:RDF xmlns:rdf="http://www.w3.org/1999/02/22-rdf-syntax-ns#" />
        </MiriamAnnotation>
        <ListOfSubstrates>
          <Substrate metabolite="Metabolite_1" stoichiometry="1"/>
        </ListOfSubstrates>
        <ListOfConstants>
          <Constant key="Parameter_7727" name="k1" value="1.203e-05"/>
        </ListOfConstants>
        <KineticLaw function="Function_13" unitType="Default" scalingCompartment="CN=Root,Model=Cellular ferritin iron storage,Vector=Compartments[cell]">
          <ListOfCallParameters>
            <CallParameter functionParameter="FunctionParameter_80">
              <SourceParameter reference="ModelValue_6"/>
            </CallParameter>
            <CallParameter functionParameter="FunctionParameter_81">
              <SourceParameter reference="Metabolite_1"/>
            </CallParameter>
          </ListOfCallParameters>
        </KineticLaw>
      </Reaction>
      <Reaction key="Reaction_5" name="FT degradation core release" reversible="false" fast="false" addNoise="false">
        <MiriamAnnotation>
<rdf:RDF xmlns:rdf="http://www.w3.org/1999/02/22-rdf-syntax-ns#" />
        </MiriamAnnotation>
        <ListOfSubstrates>
          <Substrate metabolite="Metabolite_2" stoichiometry="1"/>
        </ListOfSubstrates>
        <ListOfProducts>
          <Product metabolite="Metabolite_0" stoichiometry="1"/>
        </ListOfProducts>
        <ListOfModifiers>
          <Modifier metabolite="Metabolite_1" stoichiometry="1"/>
        </ListOfModifiers>
        <ListOfConstants>
          <Constant key="Parameter_7748" name="k1" value="1.203e-05"/>
        </ListOfConstants>
        <KineticLaw function="Function_13" unitType="Default" scalingCompartment="CN=Root,Model=Cellular ferritin iron storage,Vector=Compartments[cell]">
          <ListOfCallParameters>
            <CallParameter functionParameter="FunctionParameter_80">
              <SourceParameter reference="ModelValue_6"/>
            </CallParameter>
            <CallParameter functionParameter="FunctionParameter_81">
              <SourceParameter reference="Metabolite_2"/>
            </CallParameter>
          </ListOfCallParameters>
        </KineticLaw>
      </Reaction>
      <Reaction key="Reaction_6" name="FT expression" reversible="false" fast="false" addNoise="false">
        <MiriamAnnotation>
<rdf:RDF xmlns:rdf="http://www.w3.org/1999/02/22-rdf-syntax-ns#" />
        </MiriamAnnotation>
        <ListOfProducts>
          <Product metabolite="Metabolite_1" stoichiometry="1"/>
        </ListOfProducts>
        <ListOfConstants>
          <Constant key="Parameter_7746" name="v" value="6.015e-14"/>
        </ListOfConstants>
        <KineticLaw function="Function_6" unitType="Default" scalingCompartment="CN=Root,Model=Cellular ferritin iron storage,Vector=Compartments[cell]">
          <ListOfCallParameters>
            <CallParameter functionParameter="FunctionParameter_49">
              <SourceParameter reference="Parameter_7746"/>
            </CallParameter>
          </ListOfCallParameters>
        </KineticLaw>
      </Reaction>
    </ListOfReactions>
    <ListOfModelParameterSets activeSet="ModelParameterSet_1">
      <ModelParameterSet key="ModelParameterSet_1" name="Initial State">
        <MiriamAnnotation>
<rdf:RDF
xmlns:dcterms="http://purl.org/dc/terms/"
xmlns:rdf="http://www.w3.org/1999/02/22-rdf-syntax-ns#">
<rdf:Description rdf:about="#ModelParameterSet_1">
</rdf:Description>
</rdf:RDF>
        </MiriamAnnotation>
        <ModelParameterGroup cn="String=Initial Time" type="Group">
          <ModelParameter cn="CN=Root,Model=Cellular ferritin iron storage" value="0" type="Model" simulationType="time"/>
        </ModelParameterGroup>
        <ModelParameterGroup cn="String=Initial Compartment Sizes" type="Group">
          <ModelParameter cn="CN=Root,Model=Cellular ferritin iron storage,Vector=Compartments[cell]" value="1.4000000000000001e-12" type="Compartment" simulationType="fixed"/>
        </ModelParameterGroup>
        <ModelParameterGroup cn="String=Initial Species Values" type="Group">
          <ModelParameter cn="CN=Root,Model=Cellular ferritin iron storage,Vector=Compartments[cell],Vector=Metabolites[LIP]" value="8430997.1998000015" type="Species" simulationType="reactions"/>
          <ModelParameter cn="CN=Root,Model=Cellular ferritin iron storage,Vector=Compartments[cell],Vector=Metabolites[FT-cage]" value="4215.4985999000028" type="Species" simulationType="reactions"/>
          <ModelParameter cn="CN=Root,Model=Cellular ferritin iron storage,Vector=Compartments[cell],Vector=Metabolites[core]" value="6323247.8998500034" type="Species" simulationType="reactions">
            <InitialExpression>
              &lt;CN=Root,Model=Cellular ferritin iron storage,Vector=Values[atoms-per-cage_initial],Reference=InitialValue>*&lt;CN=Root,Model=Cellular ferritin iron storage,Vector=Compartments[cell],Vector=Metabolites[FT-cage],Reference=InitialConcentration>
            </InitialExpression>
          </ModelParameter>
          <ModelParameter cn="CN=Root,Model=Cellular ferritin iron storage,Vector=Compartments[cell],Vector=Metabolites[DFP]" value="0" type="Species" simulationType="reactions"/>
        </ModelParameterGroup>
        <ModelParameterGroup cn="String=Initial Global Quantities" type="Group">
          <ModelParameter cn="CN=Root,Model=Cellular ferritin iron storage,Vector=Values[atoms-per-cage_transient]" value="1499.9999999999998" type="ModelValue" simulationType="assignment"/>
          <ModelParameter cn="CN=Root,Model=Cellular ferritin iron storage,Vector=Values[H]" value="4" type="ModelValue" simulationType="fixed"/>
          <ModelParameter cn="CN=Root,Model=Cellular ferritin iron storage,Vector=Values[L]" value="20" type="ModelValue" simulationType="assignment"/>
          <ModelParameter cn="CN=Root,Model=Cellular ferritin iron storage,Vector=Values[atoms-per-cage_initial]" value="1500" type="ModelValue" simulationType="fixed"/>
          <ModelParameter cn="CN=Root,Model=Cellular ferritin iron storage,Vector=Values[rN]" value="50" type="ModelValue" simulationType="fixed"/>
          <ModelParameter cn="CN=Root,Model=Cellular ferritin iron storage,Vector=Values[rO]" value="2" type="ModelValue" simulationType="fixed"/>
          <ModelParameter cn="CN=Root,Model=Cellular ferritin iron storage,Vector=Values[k_FTlysis]" value="1.203e-05" type="ModelValue" simulationType="fixed"/>
          <ModelParameter cn="CN=Root,Model=Cellular ferritin iron storage,Vector=Values[k_core_degradation]" value="0.018044999999999999" type="ModelValue" simulationType="assignment"/>
          <ModelParameter cn="CN=Root,Model=Cellular ferritin iron storage,Vector=Values[degradation rate ratio]" value="1500.0000000000002" type="ModelValue" simulationType="assignment"/>
        </ModelParameterGroup>
        <ModelParameterGroup cn="String=Kinetic Parameters" type="Group">
          <ModelParameterGroup cn="CN=Root,Model=Cellular ferritin iron storage,Vector=Reactions[Fe oxidation]" type="Reaction">
            <ModelParameter cn="CN=Root,Model=Cellular ferritin iron storage,Vector=Reactions[Fe oxidation],ParameterGroup=Parameters,Parameter=kcat" value="591" type="ReactionParameter" simulationType="fixed"/>
            <ModelParameter cn="CN=Root,Model=Cellular ferritin iron storage,Vector=Reactions[Fe oxidation],ParameterGroup=Parameters,Parameter=n" value="1.3" type="ReactionParameter" simulationType="fixed"/>
            <ModelParameter cn="CN=Root,Model=Cellular ferritin iron storage,Vector=Reactions[Fe oxidation],ParameterGroup=Parameters,Parameter=Km" value="0.00035" type="ReactionParameter" simulationType="fixed"/>
            <ModelParameter cn="CN=Root,Model=Cellular ferritin iron storage,Vector=Reactions[Fe oxidation],ParameterGroup=Parameters,Parameter=H" value="4" type="ReactionParameter" simulationType="assignment">
              <InitialExpression>
                &lt;CN=Root,Model=Cellular ferritin iron storage,Vector=Values[H],Reference=InitialValue>
              </InitialExpression>
            </ModelParameter>
            <ModelParameter cn="CN=Root,Model=Cellular ferritin iron storage,Vector=Reactions[Fe oxidation],ParameterGroup=Parameters,Parameter=rO" value="2" type="ReactionParameter" simulationType="assignment">
              <InitialExpression>
                &lt;CN=Root,Model=Cellular ferritin iron storage,Vector=Values[rO],Reference=InitialValue>
              </InitialExpression>
            </ModelParameter>
          </ModelParameterGroup>
          <ModelParameterGroup cn="CN=Root,Model=Cellular ferritin iron storage,Vector=Reactions[core formation]" type="Reaction">
            <ModelParameter cn="CN=Root,Model=Cellular ferritin iron storage,Vector=Reactions[core formation],ParameterGroup=Parameters,Parameter=k1" value="0.101564" type="ReactionParameter" simulationType="fixed"/>
            <ModelParameter cn="CN=Root,Model=Cellular ferritin iron storage,Vector=Reactions[core formation],ParameterGroup=Parameters,Parameter=k2" value="5.0000000000000004e-06" type="ReactionParameter" simulationType="fixed"/>
            <ModelParameter cn="CN=Root,Model=Cellular ferritin iron storage,Vector=Reactions[core formation],ParameterGroup=Parameters,Parameter=k3" value="0.0046458000000000003" type="ReactionParameter" simulationType="fixed"/>
            <ModelParameter cn="CN=Root,Model=Cellular ferritin iron storage,Vector=Reactions[core formation],ParameterGroup=Parameters,Parameter=n" value="4" type="ReactionParameter" simulationType="fixed"/>
            <ModelParameter cn="CN=Root,Model=Cellular ferritin iron storage,Vector=Reactions[core formation],ParameterGroup=Parameters,Parameter=m" value="8" type="ReactionParameter" simulationType="fixed"/>
            <ModelParameter cn="CN=Root,Model=Cellular ferritin iron storage,Vector=Reactions[core formation],ParameterGroup=Parameters,Parameter=x" value="1499.9999999999998" type="ReactionParameter" simulationType="assignment">
              <InitialExpression>
                &lt;CN=Root,Model=Cellular ferritin iron storage,Vector=Values[atoms-per-cage_transient],Reference=InitialValue>
              </InitialExpression>
            </ModelParameter>
          </ModelParameterGroup>
          <ModelParameterGroup cn="CN=Root,Model=Cellular ferritin iron storage,Vector=Reactions[Fe reduction]" type="Reaction">
            <ModelParameter cn="CN=Root,Model=Cellular ferritin iron storage,Vector=Reactions[Fe reduction],ParameterGroup=Parameters,Parameter=k1" value="0.26050000000000001" type="ReactionParameter" simulationType="fixed"/>
          </ModelParameterGroup>
          <ModelParameterGroup cn="CN=Root,Model=Cellular ferritin iron storage,Vector=Reactions[nucleation]" type="Reaction">
            <ModelParameter cn="CN=Root,Model=Cellular ferritin iron storage,Vector=Reactions[nucleation],ParameterGroup=Parameters,Parameter=k1" value="50000000" type="ReactionParameter" simulationType="fixed"/>
            <ModelParameter cn="CN=Root,Model=Cellular ferritin iron storage,Vector=Reactions[nucleation],ParameterGroup=Parameters,Parameter=ki" value="0.00046159800000000002" type="ReactionParameter" simulationType="fixed"/>
            <ModelParameter cn="CN=Root,Model=Cellular ferritin iron storage,Vector=Reactions[nucleation],ParameterGroup=Parameters,Parameter=n" value="4" type="ReactionParameter" simulationType="fixed"/>
            <ModelParameter cn="CN=Root,Model=Cellular ferritin iron storage,Vector=Reactions[nucleation],ParameterGroup=Parameters,Parameter=L" value="20" type="ReactionParameter" simulationType="assignment">
              <InitialExpression>
                &lt;CN=Root,Model=Cellular ferritin iron storage,Vector=Values[L],Reference=InitialValue>
              </InitialExpression>
            </ModelParameter>
            <ModelParameter cn="CN=Root,Model=Cellular ferritin iron storage,Vector=Reactions[nucleation],ParameterGroup=Parameters,Parameter=rN" value="50" type="ReactionParameter" simulationType="assignment">
              <InitialExpression>
                &lt;CN=Root,Model=Cellular ferritin iron storage,Vector=Values[rN],Reference=InitialValue>
              </InitialExpression>
            </ModelParameter>
          </ModelParameterGroup>
          <ModelParameterGroup cn="CN=Root,Model=Cellular ferritin iron storage,Vector=Reactions[FT degradation]" type="Reaction">
            <ModelParameter cn="CN=Root,Model=Cellular ferritin iron storage,Vector=Reactions[FT degradation],ParameterGroup=Parameters,Parameter=k1" value="1.203e-05" type="ReactionParameter" simulationType="assignment">
              <InitialExpression>
                &lt;CN=Root,Model=Cellular ferritin iron storage,Vector=Values[k_FTlysis],Reference=InitialValue>
              </InitialExpression>
            </ModelParameter>
          </ModelParameterGroup>
          <ModelParameterGroup cn="CN=Root,Model=Cellular ferritin iron storage,Vector=Reactions[FT degradation core release]" type="Reaction">
            <ModelParameter cn="CN=Root,Model=Cellular ferritin iron storage,Vector=Reactions[FT degradation core release],ParameterGroup=Parameters,Parameter=k1" value="1.203e-05" type="ReactionParameter" simulationType="assignment">
              <InitialExpression>
                &lt;CN=Root,Model=Cellular ferritin iron storage,Vector=Values[k_FTlysis],Reference=InitialValue>
              </InitialExpression>
            </ModelParameter>
          </ModelParameterGroup>
          <ModelParameterGroup cn="CN=Root,Model=Cellular ferritin iron storage,Vector=Reactions[FT expression]" type="Reaction">
            <ModelParameter cn="CN=Root,Model=Cellular ferritin iron storage,Vector=Reactions[FT expression],ParameterGroup=Parameters,Parameter=v" value="6.0150000000000001e-14" type="ReactionParameter" simulationType="fixed"/>
          </ModelParameterGroup>
        </ModelParameterGroup>
      </ModelParameterSet>
    </ListOfModelParameterSets>
    <StateTemplate>
      <StateTemplateVariable objectReference="Model_1"/>
      <StateTemplateVariable objectReference="Metabolite_2"/>
      <StateTemplateVariable objectReference="Metabolite_0"/>
      <StateTemplateVariable objectReference="Metabolite_1"/>
      <StateTemplateVariable objectReference="Metabolite_3"/>
      <StateTemplateVariable objectReference="ModelValue_0"/>
      <StateTemplateVariable objectReference="ModelValue_2"/>
      <StateTemplateVariable objectReference="ModelValue_7"/>
      <StateTemplateVariable objectReference="ModelValue_8"/>
      <StateTemplateVariable objectReference="Compartment_0"/>
      <StateTemplateVariable objectReference="ModelValue_1"/>
      <StateTemplateVariable objectReference="ModelValue_3"/>
      <StateTemplateVariable objectReference="ModelValue_4"/>
      <StateTemplateVariable objectReference="ModelValue_5"/>
      <StateTemplateVariable objectReference="ModelValue_6"/>
    </StateTemplate>
    <InitialState type="initialState">
      0 6323247.8998500034 8430997.1998000015 4215.4985999000028 0 1499.9999999999998 20 0.018044999999999999 1500.0000000000002 1.4000000000000001e-12 4 1500 50 2 1.203e-05 
    </InitialState>
  </Model>
  <ListOfTasks>
    <Task key="Task_30" name="Steady-State" type="steadyState" scheduled="false" updateModel="false">
      <Report reference="Report_21" target="" append="1" confirmOverwrite="1"/>
      <Problem>
        <Parameter name="JacobianRequested" type="bool" value="1"/>
        <Parameter name="StabilityAnalysisRequested" type="bool" value="1"/>
      </Problem>
      <Method name="Enhanced Newton" type="EnhancedNewton">
        <Parameter name="Resolution" type="unsignedFloat" value="1.0000000000000001e-09"/>
        <Parameter name="Derivation Factor" type="unsignedFloat" value="0.001"/>
        <Parameter name="Use Newton" type="bool" value="1"/>
        <Parameter name="Use Integration" type="bool" value="1"/>
        <Parameter name="Use Back Integration" type="bool" value="0"/>
        <Parameter name="Accept Negative Concentrations" type="bool" value="0"/>
        <Parameter name="Iteration Limit" type="unsignedInteger" value="50"/>
        <Parameter name="Maximum duration for forward integration" type="unsignedFloat" value="1000000000"/>
        <Parameter name="Maximum duration for backward integration" type="unsignedFloat" value="1000000"/>
        <Parameter name="Target Criterion" type="string" value="Distance and Rate"/>
      </Method>
    </Task>
    <Task key="Task_29" name="Time-Course" type="timeCourse" scheduled="false" updateModel="false">
      <Report reference="Report_21" target="" append="1" confirmOverwrite="1"/>
      <Problem>
        <Parameter name="AutomaticStepSize" type="bool" value="1"/>
        <Parameter name="StepNumber" type="unsignedInteger" value="500"/>
        <Parameter name="StepSize" type="float" value="2000"/>
        <Parameter name="Duration" type="float" value="1000000"/>
        <Parameter name="TimeSeriesRequested" type="bool" value="1"/>
        <Parameter name="OutputStartTime" type="float" value="0"/>
        <Parameter name="Output Event" type="bool" value="0"/>
        <Parameter name="Start in Steady State" type="bool" value="0"/>
        <Parameter name="Use Values" type="bool" value="0"/>
        <Parameter name="Values" type="string" value=""/>
      </Problem>
      <Method name="Deterministic (LSODA)" type="Deterministic(LSODA)">
        <Parameter name="Integrate Reduced Model" type="bool" value="0"/>
        <Parameter name="Relative Tolerance" type="unsignedFloat" value="9.9999999999999998e-13"/>
        <Parameter name="Absolute Tolerance" type="unsignedFloat" value="1e-14"/>
        <Parameter name="Max Internal Steps" type="unsignedInteger" value="100000"/>
        <Parameter name="Max Internal Step Size" type="unsignedFloat" value="0"/>
      </Method>
    </Task>
    <Task key="Task_28" name="Scan" type="scan" scheduled="true" updateModel="false">
      <Report reference="Report_21" target="" append="1" confirmOverwrite="1"/>
      <Problem>
        <Parameter name="Subtask" type="unsignedInteger" value="1"/>
        <ParameterGroup name="ScanItems">
          <ParameterGroup name="ScanItem">
            <Parameter name="Number of steps" type="unsignedInteger" value="10"/>
            <Parameter name="Type" type="unsignedInteger" value="1"/>
            <Parameter name="Object" type="cn" value="CN=Root,Model=Cellular ferritin iron storage,Vector=Reactions[FT expression],ParameterGroup=Parameters,Parameter=v,Reference=Value"/>
            <Parameter name="Minimum" type="float" value="0"/>
            <Parameter name="Maximum" type="float" value="0"/>
            <Parameter name="log" type="bool" value="0"/>
            <Parameter name="Values" type="string" value="3.075e-14 6.015e-14 1.203e-13"/>
            <Parameter name="Use Values" type="bool" value="1"/>
          </ParameterGroup>
        </ParameterGroup>
        <Parameter name="Output in subtask" type="bool" value="1"/>
        <Parameter name="Adjust initial conditions" type="bool" value="0"/>
        <Parameter name="Continue on Error" type="bool" value="1"/>
      </Problem>
      <Method name="Scan Framework" type="ScanFramework">
      </Method>
    </Task>
    <Task key="Task_27" name="Elementary Flux Modes" type="fluxMode" scheduled="false" updateModel="false">
      <Report reference="Report_20" target="" append="1" confirmOverwrite="1"/>
      <Problem>
      </Problem>
      <Method name="EFM Algorithm" type="EFMAlgorithm">
      </Method>
    </Task>
    <Task key="Task_26" name="Optimization" type="optimization" scheduled="false" updateModel="false">
      <Report reference="Report_19" target="" append="1" confirmOverwrite="1"/>
      <Problem>
        <Parameter name="Subtask" type="cn" value="CN=Root,Vector=TaskList[Steady-State]"/>
        <ParameterText name="ObjectiveExpression" type="expression">
          
        </ParameterText>
        <Parameter name="Maximize" type="bool" value="0"/>
        <Parameter name="Randomize Start Values" type="bool" value="0"/>
        <Parameter name="Calculate Statistics" type="bool" value="1"/>
        <ParameterGroup name="OptimizationItemList">
        </ParameterGroup>
        <ParameterGroup name="OptimizationConstraintList">
        </ParameterGroup>
      </Problem>
      <Method name="Random Search" type="RandomSearch">
        <Parameter name="Log Verbosity" type="unsignedInteger" value="0"/>
        <Parameter name="Number of Iterations" type="unsignedInteger" value="100000"/>
        <Parameter name="Random Number Generator" type="unsignedInteger" value="1"/>
        <Parameter name="Seed" type="unsignedInteger" value="0"/>
      </Method>
    </Task>
    <Task key="Task_25" name="Parameter Estimation" type="parameterFitting" scheduled="false" updateModel="false">
      <Report reference="Report_11" target="" append="1" confirmOverwrite="1"/>
      <Problem>
        <Parameter name="Maximize" type="bool" value="0"/>
        <Parameter name="Randomize Start Values" type="bool" value="0"/>
        <Parameter name="Calculate Statistics" type="bool" value="1"/>
        <ParameterGroup name="OptimizationItemList">
        </ParameterGroup>
        <ParameterGroup name="OptimizationConstraintList">
        </ParameterGroup>
        <Parameter name="Steady-State" type="cn" value="CN=Root,Vector=TaskList[Steady-State]"/>
        <Parameter name="Time-Course" type="cn" value="CN=Root,Vector=TaskList[Time-Course]"/>
        <Parameter name="Create Parameter Sets" type="bool" value="0"/>
        <Parameter name="Use Time Sens" type="bool" value="0"/>
        <Parameter name="Time-Sens" type="cn" value=""/>
        <ParameterGroup name="Experiment Set">
        </ParameterGroup>
        <ParameterGroup name="Validation Set">
          <Parameter name="Weight" type="unsignedFloat" value="1"/>
          <Parameter name="Threshold" type="unsignedInteger" value="5"/>
        </ParameterGroup>
      </Problem>
      <Method name="Current Solution Statistics" type="CurrentSolutionStatistics">
        <Parameter name="Log Verbosity" type="unsignedInteger" value="0"/>
      </Method>
    </Task>
    <Task key="Task_24" name="Metabolic Control Analysis" type="metabolicControlAnalysis" scheduled="false" updateModel="false">
      <Report reference="Report_17" target="" append="1" confirmOverwrite="1"/>
      <Problem>
        <Parameter name="Steady-State" type="key" value="Task_30"/>
      </Problem>
      <Method name="MCA Method (Reder)" type="MCAMethod(Reder)">
        <Parameter name="Modulation Factor" type="unsignedFloat" value="1.0000000000000001e-09"/>
        <Parameter name="Use Reder" type="bool" value="1"/>
        <Parameter name="Use Smallbone" type="bool" value="1"/>
      </Method>
    </Task>
    <Task key="Task_23" name="Lyapunov Exponents" type="lyapunovExponents" scheduled="false" updateModel="false">
      <Report reference="Report_16" target="" append="1" confirmOverwrite="1"/>
      <Problem>
        <Parameter name="ExponentNumber" type="unsignedInteger" value="3"/>
        <Parameter name="DivergenceRequested" type="bool" value="1"/>
        <Parameter name="TransientTime" type="float" value="0"/>
      </Problem>
      <Method name="Wolf Method" type="WolfMethod">
        <Parameter name="Orthonormalization Interval" type="unsignedFloat" value="1"/>
        <Parameter name="Overall time" type="unsignedFloat" value="1000"/>
        <Parameter name="Relative Tolerance" type="unsignedFloat" value="9.9999999999999995e-07"/>
        <Parameter name="Absolute Tolerance" type="unsignedFloat" value="9.9999999999999998e-13"/>
        <Parameter name="Max Internal Steps" type="unsignedInteger" value="10000"/>
      </Method>
    </Task>
    <Task key="Task_22" name="Time Scale Separation Analysis" type="timeScaleSeparationAnalysis" scheduled="false" updateModel="false">
      <Report reference="Report_15" target="" append="1" confirmOverwrite="1"/>
      <Problem>
        <Parameter name="StepNumber" type="unsignedInteger" value="100"/>
        <Parameter name="StepSize" type="float" value="0.01"/>
        <Parameter name="Duration" type="float" value="1"/>
        <Parameter name="TimeSeriesRequested" type="bool" value="1"/>
        <Parameter name="OutputStartTime" type="float" value="0"/>
      </Problem>
      <Method name="ILDM (LSODA,Deuflhard)" type="TimeScaleSeparation(ILDM,Deuflhard)">
        <Parameter name="Deuflhard Tolerance" type="unsignedFloat" value="0.0001"/>
      </Method>
    </Task>
    <Task key="Task_33" name="Sensitivities" type="sensitivities" scheduled="false" updateModel="false">
      <Report reference="Report_14" target="" append="1" confirmOverwrite="1"/>
      <Problem>
        <Parameter name="SubtaskType" type="unsignedInteger" value="1"/>
        <ParameterGroup name="TargetFunctions">
          <Parameter name="SingleObject" type="cn" value=""/>
          <Parameter name="ObjectListType" type="unsignedInteger" value="7"/>
        </ParameterGroup>
        <ParameterGroup name="ListOfVariables">
          <ParameterGroup name="Variables">
            <Parameter name="SingleObject" type="cn" value=""/>
            <Parameter name="ObjectListType" type="unsignedInteger" value="41"/>
          </ParameterGroup>
          <ParameterGroup name="Variables">
            <Parameter name="SingleObject" type="cn" value=""/>
            <Parameter name="ObjectListType" type="unsignedInteger" value="0"/>
          </ParameterGroup>
        </ParameterGroup>
      </Problem>
      <Method name="Sensitivities Method" type="SensitivitiesMethod">
        <Parameter name="Delta factor" type="unsignedFloat" value="0.001"/>
        <Parameter name="Delta minimum" type="unsignedFloat" value="9.9999999999999998e-13"/>
      </Method>
    </Task>
    <Task key="Task_32" name="Moieties" type="moieties" scheduled="false" updateModel="false">
      <Report reference="Report_13" target="" append="1" confirmOverwrite="1"/>
      <Problem>
      </Problem>
      <Method name="Householder Reduction" type="Householder">
      </Method>
    </Task>
    <Task key="Task_21" name="Cross Section" type="crosssection" scheduled="false" updateModel="false">
      <Problem>
        <Parameter name="AutomaticStepSize" type="bool" value="0"/>
        <Parameter name="StepNumber" type="unsignedInteger" value="100"/>
        <Parameter name="StepSize" type="float" value="0.01"/>
        <Parameter name="Duration" type="float" value="1"/>
        <Parameter name="TimeSeriesRequested" type="bool" value="1"/>
        <Parameter name="OutputStartTime" type="float" value="0"/>
        <Parameter name="Output Event" type="bool" value="0"/>
        <Parameter name="Start in Steady State" type="bool" value="0"/>
        <Parameter name="Use Values" type="bool" value="0"/>
        <Parameter name="Values" type="string" value=""/>
        <Parameter name="LimitCrossings" type="bool" value="0"/>
        <Parameter name="NumCrossingsLimit" type="unsignedInteger" value="0"/>
        <Parameter name="LimitOutTime" type="bool" value="0"/>
        <Parameter name="LimitOutCrossings" type="bool" value="0"/>
        <Parameter name="PositiveDirection" type="bool" value="1"/>
        <Parameter name="NumOutCrossingsLimit" type="unsignedInteger" value="0"/>
        <Parameter name="LimitUntilConvergence" type="bool" value="0"/>
        <Parameter name="ConvergenceTolerance" type="float" value="0"/>
        <Parameter name="Threshold" type="float" value="0"/>
        <Parameter name="DelayOutputUntilConvergence" type="bool" value="0"/>
        <Parameter name="OutputConvergenceTolerance" type="float" value="0"/>
        <ParameterText name="TriggerExpression" type="expression">
          
        </ParameterText>
        <Parameter name="SingleVariable" type="cn" value=""/>
      </Problem>
      <Method name="Deterministic (LSODA)" type="Deterministic(LSODA)">
        <Parameter name="Integrate Reduced Model" type="bool" value="0"/>
        <Parameter name="Relative Tolerance" type="unsignedFloat" value="9.9999999999999995e-07"/>
        <Parameter name="Absolute Tolerance" type="unsignedFloat" value="9.9999999999999998e-13"/>
        <Parameter name="Max Internal Steps" type="unsignedInteger" value="100000"/>
        <Parameter name="Max Internal Step Size" type="unsignedFloat" value="0"/>
      </Method>
    </Task>
    <Task key="Task_20" name="Linear Noise Approximation" type="linearNoiseApproximation" scheduled="false" updateModel="false">
      <Report reference="Report_12" target="" append="1" confirmOverwrite="1"/>
      <Problem>
        <Parameter name="Steady-State" type="key" value="Task_30"/>
      </Problem>
      <Method name="Linear Noise Approximation" type="LinearNoiseApproximation">
      </Method>
    </Task>
    <Task key="Task_19" name="Time-Course Sensitivities" type="timeSensitivities" scheduled="false" updateModel="false">
      <Problem>
        <Parameter name="AutomaticStepSize" type="bool" value="0"/>
        <Parameter name="StepNumber" type="unsignedInteger" value="100"/>
        <Parameter name="StepSize" type="float" value="0.01"/>
        <Parameter name="Duration" type="float" value="1"/>
        <Parameter name="TimeSeriesRequested" type="bool" value="1"/>
        <Parameter name="OutputStartTime" type="float" value="0"/>
        <Parameter name="Output Event" type="bool" value="0"/>
        <Parameter name="Start in Steady State" type="bool" value="0"/>
        <Parameter name="Use Values" type="bool" value="0"/>
        <Parameter name="Values" type="string" value=""/>
        <ParameterGroup name="ListOfParameters">
        </ParameterGroup>
        <ParameterGroup name="ListOfTargets">
        </ParameterGroup>
      </Problem>
      <Method name="LSODA Sensitivities" type="Sensitivities(LSODA)">
        <Parameter name="Integrate Reduced Model" type="bool" value="0"/>
        <Parameter name="Relative Tolerance" type="unsignedFloat" value="9.9999999999999995e-07"/>
        <Parameter name="Absolute Tolerance" type="unsignedFloat" value="9.9999999999999998e-13"/>
        <Parameter name="Max Internal Steps" type="unsignedInteger" value="10000"/>
        <Parameter name="Max Internal Step Size" type="unsignedFloat" value="0"/>
      </Method>
    </Task>
  </ListOfTasks>
  <ListOfReports>
    <Report key="Report_21" name="Steady-State" taskType="steadyState" separator="&#x09;" precision="6">
      <Comment>
        Automatically generated report.
      </Comment>
      <Footer>
        <Object cn="CN=Root,Vector=TaskList[Steady-State]"/>
      </Footer>
    </Report>
    <Report key="Report_20" name="Elementary Flux Modes" taskType="fluxMode" separator="&#x09;" precision="6">
      <Comment>
        Automatically generated report.
      </Comment>
      <Footer>
        <Object cn="CN=Root,Vector=TaskList[Elementary Flux Modes],Object=Result"/>
      </Footer>
    </Report>
    <Report key="Report_19" name="Optimization" taskType="optimization" separator="&#x09;" precision="6">
      <Comment>
        Automatically generated report.
      </Comment>
      <Header>
        <Object cn="CN=Root,Vector=TaskList[Optimization],Object=Description"/>
        <Object cn="String=\[Function Evaluations\]"/>
        <Object cn="Separator=&#x09;"/>
        <Object cn="String=\[Best Value\]"/>
        <Object cn="Separator=&#x09;"/>
        <Object cn="String=\[Best Parameters\]"/>
      </Header>
      <Body>
        <Object cn="CN=Root,Vector=TaskList[Optimization],Problem=Optimization,Reference=Function Evaluations"/>
        <Object cn="Separator=&#x09;"/>
        <Object cn="CN=Root,Vector=TaskList[Optimization],Problem=Optimization,Reference=Best Value"/>
        <Object cn="Separator=&#x09;"/>
        <Object cn="CN=Root,Vector=TaskList[Optimization],Problem=Optimization,Reference=Best Parameters"/>
      </Body>
      <Footer>
        <Object cn="String=&#x0a;"/>
        <Object cn="CN=Root,Vector=TaskList[Optimization],Object=Result"/>
      </Footer>
    </Report>
    <Report key="Report_18" name="Parameter Estimation" taskType="parameterFitting" separator="&#x09;" precision="6">
      <Comment>
        Automatically generated report.
      </Comment>
      <Header>
        <Object cn="CN=Root,Vector=TaskList[Parameter Estimation],Object=Description"/>
        <Object cn="String=\[Function Evaluations\]"/>
        <Object cn="Separator=&#x09;"/>
        <Object cn="String=\[Best Value\]"/>
        <Object cn="Separator=&#x09;"/>
        <Object cn="String=\[Best Parameters\]"/>
      </Header>
      <Body>
        <Object cn="CN=Root,Vector=TaskList[Parameter Estimation],Problem=Parameter Estimation,Reference=Function Evaluations"/>
        <Object cn="Separator=&#x09;"/>
        <Object cn="CN=Root,Vector=TaskList[Parameter Estimation],Problem=Parameter Estimation,Reference=Best Value"/>
        <Object cn="Separator=&#x09;"/>
        <Object cn="CN=Root,Vector=TaskList[Parameter Estimation],Problem=Parameter Estimation,Reference=Best Parameters"/>
      </Body>
      <Footer>
        <Object cn="String=&#x0a;"/>
        <Object cn="CN=Root,Vector=TaskList[Parameter Estimation],Object=Result"/>
      </Footer>
    </Report>
    <Report key="Report_17" name="Metabolic Control Analysis" taskType="metabolicControlAnalysis" separator="&#x09;" precision="6">
      <Comment>
        Automatically generated report.
      </Comment>
      <Header>
        <Object cn="CN=Root,Vector=TaskList[Metabolic Control Analysis],Object=Description"/>
      </Header>
      <Footer>
        <Object cn="String=&#x0a;"/>
        <Object cn="CN=Root,Vector=TaskList[Metabolic Control Analysis],Object=Result"/>
      </Footer>
    </Report>
    <Report key="Report_16" name="Lyapunov Exponents" taskType="lyapunovExponents" separator="&#x09;" precision="6">
      <Comment>
        Automatically generated report.
      </Comment>
      <Header>
        <Object cn="CN=Root,Vector=TaskList[Lyapunov Exponents],Object=Description"/>
      </Header>
      <Footer>
        <Object cn="String=&#x0a;"/>
        <Object cn="CN=Root,Vector=TaskList[Lyapunov Exponents],Object=Result"/>
      </Footer>
    </Report>
    <Report key="Report_15" name="Time Scale Separation Analysis" taskType="timeScaleSeparationAnalysis" separator="&#x09;" precision="6">
      <Comment>
        Automatically generated report.
      </Comment>
      <Header>
        <Object cn="CN=Root,Vector=TaskList[Time Scale Separation Analysis],Object=Description"/>
      </Header>
      <Footer>
        <Object cn="String=&#x0a;"/>
        <Object cn="CN=Root,Vector=TaskList[Time Scale Separation Analysis],Object=Result"/>
      </Footer>
    </Report>
    <Report key="Report_14" name="Sensitivities" taskType="sensitivities" separator="&#x09;" precision="6">
      <Comment>
        Automatically generated report.
      </Comment>
      <Header>
        <Object cn="CN=Root,Vector=TaskList[Sensitivities],Object=Description"/>
      </Header>
      <Footer>
        <Object cn="String=&#x0a;"/>
        <Object cn="CN=Root,Vector=TaskList[Sensitivities],Object=Result"/>
      </Footer>
    </Report>
    <Report key="Report_13" name="Moieties" taskType="moieties" separator="&#x09;" precision="6">
      <Comment>
        Automatically generated report.
      </Comment>
      <Header>
        <Object cn="CN=Root,Vector=TaskList[Moieties],Object=Description"/>
      </Header>
      <Footer>
        <Object cn="String=&#x0a;"/>
        <Object cn="CN=Root,Vector=TaskList[Moieties],Object=Result"/>
      </Footer>
    </Report>
    <Report key="Report_12" name="Linear Noise Approximation" taskType="linearNoiseApproximation" separator="&#x09;" precision="6">
      <Comment>
        Automatically generated report.
      </Comment>
      <Header>
        <Object cn="CN=Root,Vector=TaskList[Linear Noise Approximation],Object=Description"/>
      </Header>
      <Footer>
        <Object cn="String=&#x0a;"/>
        <Object cn="CN=Root,Vector=TaskList[Linear Noise Approximation],Object=Result"/>
      </Footer>
    </Report>
    <Report key="Report_11" name="Create New" taskType="unset" separator="&#x09;" precision="6">
      <Comment>
        A table with nothing in it.
      </Comment>
      <Table printTitle="1">
        <Object cn="CN=Root,Model=Cellular ferritin iron storage,Reference=Time"/>
      </Table>
    </Report>
    <Report key="Report_22" name="Time-Course" taskType="timeCourse" separator="&#x09;" precision="6">
      <Comment>
        Automatically generated report.
      </Comment>
      <Header>
        <Object cn="CN=Root,Vector=TaskList[Time-Course],Object=Description"/>
      </Header>
      <Footer>
        <Object cn="CN=Root,Vector=TaskList[Time-Course],Object=Result"/>
      </Footer>
    </Report>
  </ListOfReports>
  <ListOfPlots>
    <PlotSpecification name="Time course" type="Plot2D" active="1" taskTypes="">
      <Parameter name="log X" type="bool" value="0"/>
      <Parameter name="log Y" type="bool" value="0"/>
      <Parameter name="x axis" type="string" value=""/>
      <Parameter name="y axis" type="string" value=""/>
      <Parameter name="z axis" type="string" value=""/>
      <Parameter name="plot engine" type="string" value="QWT"/>
      <ListOfPlotItems>
        <PlotItem name="[LIP]" type="Curve2D">
          <Parameter name="Line type" type="unsignedInteger" value="0"/>
          <Parameter name="Line subtype" type="unsignedInteger" value="0"/>
          <Parameter name="Line width" type="unsignedFloat" value="1"/>
          <Parameter name="Symbol subtype" type="unsignedInteger" value="0"/>
          <Parameter name="Color" type="string" value="auto"/>
          <Parameter name="Recording Activity" type="string" value="during"/>
          <ListOfChannels>
            <ChannelSpec cn="CN=Root,Model=Cellular ferritin iron storage,Reference=Time"/>
            <ChannelSpec cn="CN=Root,Model=Cellular ferritin iron storage,Vector=Compartments[cell],Vector=Metabolites[LIP],Reference=Concentration"/>
          </ListOfChannels>
        </PlotItem>
        <PlotItem name="[FT-cage]" type="Curve2D">
          <Parameter name="Line type" type="unsignedInteger" value="0"/>
          <Parameter name="Line subtype" type="unsignedInteger" value="0"/>
          <Parameter name="Line width" type="unsignedFloat" value="1"/>
          <Parameter name="Symbol subtype" type="unsignedInteger" value="0"/>
          <Parameter name="Color" type="string" value="auto"/>
          <Parameter name="Recording Activity" type="string" value="during"/>
          <ListOfChannels>
            <ChannelSpec cn="CN=Root,Model=Cellular ferritin iron storage,Reference=Time"/>
            <ChannelSpec cn="CN=Root,Model=Cellular ferritin iron storage,Vector=Compartments[cell],Vector=Metabolites[FT-cage],Reference=Concentration"/>
          </ListOfChannels>
        </PlotItem>
        <PlotItem name="[core]" type="Curve2D">
          <Parameter name="Line type" type="unsignedInteger" value="0"/>
          <Parameter name="Line subtype" type="unsignedInteger" value="0"/>
          <Parameter name="Line width" type="unsignedFloat" value="1"/>
          <Parameter name="Symbol subtype" type="unsignedInteger" value="0"/>
          <Parameter name="Color" type="string" value="auto"/>
          <Parameter name="Recording Activity" type="string" value="during"/>
          <ListOfChannels>
            <ChannelSpec cn="CN=Root,Model=Cellular ferritin iron storage,Reference=Time"/>
            <ChannelSpec cn="CN=Root,Model=Cellular ferritin iron storage,Vector=Compartments[cell],Vector=Metabolites[core],Reference=Concentration"/>
          </ListOfChannels>
        </PlotItem>
        <PlotItem name="[DFP]" type="Curve2D">
          <Parameter name="Line type" type="unsignedInteger" value="0"/>
          <Parameter name="Line subtype" type="unsignedInteger" value="0"/>
          <Parameter name="Line width" type="unsignedFloat" value="1"/>
          <Parameter name="Symbol subtype" type="unsignedInteger" value="0"/>
          <Parameter name="Color" type="string" value="auto"/>
          <Parameter name="Recording Activity" type="string" value="during"/>
          <ListOfChannels>
            <ChannelSpec cn="CN=Root,Model=Cellular ferritin iron storage,Reference=Time"/>
            <ChannelSpec cn="CN=Root,Model=Cellular ferritin iron storage,Vector=Compartments[cell],Vector=Metabolites[DFP],Reference=Concentration"/>
          </ListOfChannels>
        </PlotItem>
        <PlotItem name="Fe atoms per FT cage" type="Curve2D">
          <Parameter name="Line type" type="unsignedInteger" value="0"/>
          <Parameter name="Line subtype" type="unsignedInteger" value="0"/>
          <Parameter name="Line width" type="unsignedFloat" value="1"/>
          <Parameter name="Symbol subtype" type="unsignedInteger" value="0"/>
          <Parameter name="Color" type="string" value="auto"/>
          <Parameter name="Recording Activity" type="string" value="during"/>
          <ListOfChannels>
            <ChannelSpec cn="CN=Root,Model=Cellular ferritin iron storage,Reference=Time"/>
            <ChannelSpec cn="CN=Root,Model=Cellular ferritin iron storage,Vector=Values[atoms-per-cage_transient],Reference=Value"/>
          </ListOfChannels>
        </PlotItem>
        <PlotItem name="nucleation rate" type="Curve2D">
          <Parameter name="Line type" type="unsignedInteger" value="0"/>
          <Parameter name="Line subtype" type="unsignedInteger" value="0"/>
          <Parameter name="Line width" type="unsignedFloat" value="1"/>
          <Parameter name="Symbol subtype" type="unsignedInteger" value="0"/>
          <Parameter name="Color" type="string" value="auto"/>
          <Parameter name="Recording Activity" type="string" value="during"/>
          <ListOfChannels>
            <ChannelSpec cn="CN=Root,Model=Cellular ferritin iron storage,Reference=Time"/>
            <ChannelSpec cn="CN=Root,Model=Cellular ferritin iron storage,Vector=Reactions[nucleation],Reference=Flux"/>
          </ListOfChannels>
        </PlotItem>
        <PlotItem name="core formation rate" type="Curve2D">
          <Parameter name="Line type" type="unsignedInteger" value="0"/>
          <Parameter name="Line subtype" type="unsignedInteger" value="0"/>
          <Parameter name="Line width" type="unsignedFloat" value="1"/>
          <Parameter name="Symbol subtype" type="unsignedInteger" value="0"/>
          <Parameter name="Color" type="string" value="auto"/>
          <Parameter name="Recording Activity" type="string" value="during"/>
          <ListOfChannels>
            <ChannelSpec cn="CN=Root,Model=Cellular ferritin iron storage,Reference=Time"/>
            <ChannelSpec cn="CN=Root,Model=Cellular ferritin iron storage,Vector=Reactions[core formation],Reference=Flux"/>
          </ListOfChannels>
        </PlotItem>
        <PlotItem name="FT degradation core release rate" type="Curve2D">
          <Parameter name="Line type" type="unsignedInteger" value="0"/>
          <Parameter name="Line subtype" type="unsignedInteger" value="0"/>
          <Parameter name="Line width" type="unsignedFloat" value="1"/>
          <Parameter name="Symbol subtype" type="unsignedInteger" value="0"/>
          <Parameter name="Color" type="string" value="auto"/>
          <Parameter name="Recording Activity" type="string" value="during"/>
          <ListOfChannels>
            <ChannelSpec cn="CN=Root,Model=Cellular ferritin iron storage,Reference=Time"/>
            <ChannelSpec cn="CN=Root,Model=Cellular ferritin iron storage,Vector=Reactions[FT degradation core release],Reference=Flux"/>
          </ListOfChannels>
        </PlotItem>
        <PlotItem name="FT degradation rate" type="Curve2D">
          <Parameter name="Line type" type="unsignedInteger" value="0"/>
          <Parameter name="Line subtype" type="unsignedInteger" value="0"/>
          <Parameter name="Line width" type="unsignedFloat" value="1"/>
          <Parameter name="Symbol subtype" type="unsignedInteger" value="0"/>
          <Parameter name="Color" type="string" value="auto"/>
          <Parameter name="Recording Activity" type="string" value="during"/>
          <ListOfChannels>
            <ChannelSpec cn="CN=Root,Model=Cellular ferritin iron storage,Reference=Time"/>
            <ChannelSpec cn="CN=Root,Model=Cellular ferritin iron storage,Vector=Reactions[FT degradation],Reference=Flux"/>
          </ListOfChannels>
        </PlotItem>
      </ListOfPlotItems>
    </PlotSpecification>
  </ListOfPlots>
  <GUI>
    <ListOfSliders>
      <Slider key="Slider_0" associatedEntityKey="Task_29" objectCN="CN=Root,Model=Cellular ferritin iron storage,Vector=Compartments[cell],Vector=Metabolites[core],Reference=InitialConcentration" objectType="float" objectValue="7.5e-06" minValue="0" maxValue="0.015931" tickNumber="1000" tickFactor="100" scaling="linear"/>
    </ListOfSliders>
  </GUI>
  <ListOfLayouts xmlns:xsi="http://www.w3.org/2001/XMLSchema-instance">
    <Layout key="Layout_2" name="FT iron storage model">
      <Dimensions width="396.21707660955417" height="358.34795880294052"/>
      <ListOfMetabGlyphs>
        <MetaboliteGlyph key="Layout_3" name="MetabGlyph" metabolite="Metabolite_0">
          <BoundingBox>
            <Position x="137.75655599112213" y="300.30586761970119"/>
            <Dimensions width="36" height="28"/>
          </BoundingBox>
        </MetaboliteGlyph>
        <MetaboliteGlyph key="Layout_4" name="MetabGlyph" metabolite="Metabolite_1">
          <BoundingBox>
            <Position x="48.942861620555036" y="146.92915308833034"/>
            <Dimensions width="116" height="28"/>
          </BoundingBox>
        </MetaboliteGlyph>
        <MetaboliteGlyph key="Layout_5" name="MetabGlyph" metabolite="Metabolite_2">
          <BoundingBox>
            <Position x="328.21707660955417" y="127.17508032924289"/>
            <Dimensions width="68" height="28"/>
          </BoundingBox>
        </MetaboliteGlyph>
        <MetaboliteGlyph key="Layout_6" name="MetabGlyph" metabolite="Metabolite_3">
          <BoundingBox>
            <Position x="313.04795629546629" y="295.80854492218702"/>
            <Dimensions width="52" height="28"/>
          </BoundingBox>
        </MetaboliteGlyph>
        <MetaboliteGlyph key="Layout_7" name="MetabGlyph" objectRole="invisible">
          <BoundingBox>
            <Position x="125.69699359521725" y="0"/>
            <Dimensions width="1" height="1"/>
          </BoundingBox>
        </MetaboliteGlyph>
        <MetaboliteGlyph key="Layout_8" name="MetabGlyph" objectRole="invisible">
          <BoundingBox>
            <Position x="0" y="281.87750930816765"/>
            <Dimensions width="1" height="1"/>
          </BoundingBox>
        </MetaboliteGlyph>
      </ListOfMetabGlyphs>
      <ListOfReactionGlyphs>
        <ReactionGlyph key="Layout_9" name="ReactionGlyph" reaction="Reaction_0">
          <BoundingBox>
            <Position x="240.50714862231681" y="271.14638303847687"/>
            <Dimensions width="0" height="0"/>
          </BoundingBox>
          <Curve>
            <ListOfCurveSegments>
              <CurveSegment xsi:type="LineSegment">
                <Start x="231.3425786070996" y="271.37124917335257"/>
                <End x="249.67171863753401" y="270.92151690360117"/>
              </CurveSegment>
            </ListOfCurveSegments>
          </Curve>
          <ListOfMetaboliteReferenceGlyphs>
            <MetaboliteReferenceGlyph key="Layout_10" name="MetabReferenceGlyph" metaboliteGlyph="Layout_3" role="substrate">
              <Curve>
                <ListOfCurveSegments>
                  <CurveSegment xsi:type="CubicBezier">
                    <Start x="231.3425786070996" y="271.37124917335257"/>
                    <End x="178.75655599112213" y="297.23975542608241"/>
                    <BasePoint1 x="213.01343857666518" y="271.82098144310396"/>
                    <BasePoint2 x="191.30271227628504" y="284.64280150203103"/>
                  </CurveSegment>
                </ListOfCurveSegments>
              </Curve>
            </MetaboliteReferenceGlyph>
            <MetaboliteReferenceGlyph key="Layout_11" name="MetabReferenceGlyph" metaboliteGlyph="Layout_6" role="product">
              <Curve>
                <ListOfCurveSegments>
                  <CurveSegment xsi:type="CubicBezier">
                    <Start x="249.67171863753401" y="270.92151690360117"/>
                    <End x="308.04795629546629" y="292.64472529183399"/>
                    <BasePoint1 x="268.00085866796843" y="270.47178463384978"/>
                    <BasePoint2 x="292.60669248932595" y="281.44582189540404"/>
                  </CurveSegment>
                </ListOfCurveSegments>
              </Curve>
            </MetaboliteReferenceGlyph>
            <MetaboliteReferenceGlyph key="Layout_12" name="MetabReferenceGlyph" metaboliteGlyph="Layout_4" role="modifier">
              <Curve>
                <ListOfCurveSegments>
                  <CurveSegment xsi:type="CubicBezier">
                    <Start x="132.21780566891019" y="179.92915308833034"/>
                    <End x="240.26185781645398" y="261.14939187010231"/>
                    <BasePoint1 x="186.2398317426821" y="220.53927247921632"/>
                    <BasePoint2 x="240.01656701059116" y="251.15240070172774"/>
                  </CurveSegment>
                </ListOfCurveSegments>
              </Curve>
            </MetaboliteReferenceGlyph>
          </ListOfMetaboliteReferenceGlyphs>
        </ReactionGlyph>
        <ReactionGlyph key="Layout_13" name="ReactionGlyph" reaction="Reaction_1">
          <BoundingBox>
            <Position x="390.29763997341831" y="227.69516848582879"/>
            <Dimensions width="0" height="0"/>
          </BoundingBox>
          <Curve>
            <ListOfCurveSegments>
              <CurveSegment xsi:type="LineSegment">
                <Start x="389.1391839577139" y="236.12684171547599"/>
                <End x="391.45609598912273" y="219.26349525618159"/>
              </CurveSegment>
            </ListOfCurveSegments>
          </Curve>
          <ListOfMetaboliteReferenceGlyphs>
            <MetaboliteReferenceGlyph key="Layout_14" name="MetabReferenceGlyph" metaboliteGlyph="Layout_6" role="substrate">
              <Curve>
                <ListOfCurveSegments>
                  <CurveSegment xsi:type="CubicBezier">
                    <Start x="389.1391839577139" y="236.12684171547599"/>
                    <End x="355.02363825721557" y="290.80854492218702"/>
                    <BasePoint1 x="386.82227192630512" y="252.9901881747704"/>
                    <BasePoint2 x="370.34372708390811" y="276.11520316330234"/>
                  </CurveSegment>
                </ListOfCurveSegments>
              </Curve>
            </MetaboliteReferenceGlyph>
            <MetaboliteReferenceGlyph key="Layout_15" name="MetabReferenceGlyph" metaboliteGlyph="Layout_5" role="product">
              <Curve>
                <ListOfCurveSegments>
                  <CurveSegment xsi:type="CubicBezier">
                    <Start x="391.45609598912273" y="219.26349525618159"/>
                    <End x="372.0098414330908" y="160.17508032924289"/>
                    <BasePoint1 x="393.77300802053151" y="202.40014879688718"/>
                    <BasePoint2 x="383.47065273466336" y="177.07177794824142"/>
                  </CurveSegment>
                </ListOfCurveSegments>
              </Curve>
            </MetaboliteReferenceGlyph>
            <MetaboliteReferenceGlyph key="Layout_16" name="MetabReferenceGlyph" metaboliteGlyph="Layout_5" role="modifier">
              <Curve>
                <ListOfCurveSegments>
                  <CurveSegment xsi:type="CubicBezier">
                    <Start x="366.27183598894021" y="160.17508032924289"/>
                    <End x="380.39070907524535" y="226.33402184463756"/>
                    <BasePoint1 x="373.33127253209278" y="193.25455108694024"/>
                    <BasePoint2 x="370.4837781770724" y="224.97287520344634"/>
                  </CurveSegment>
                </ListOfCurveSegments>
              </Curve>
            </MetaboliteReferenceGlyph>
          </ListOfMetaboliteReferenceGlyphs>
        </ReactionGlyph>
        <ReactionGlyph key="Layout_17" name="ReactionGlyph" reaction="Reaction_2">
          <BoundingBox>
            <Position x="249.22135992576887" y="357.67336039831343"/>
            <Dimensions width="0" height="0"/>
          </BoundingBox>
          <Curve>
            <ListOfCurveSegments>
              <CurveSegment xsi:type="LineSegment">
                <Start x="258.3859299409861" y="357.44849426343774"/>
                <End x="240.05678991055166" y="357.89822653318913"/>
              </CurveSegment>
            </ListOfCurveSegments>
          </Curve>
          <ListOfMetaboliteReferenceGlyphs>
            <MetaboliteReferenceGlyph key="Layout_18" name="MetabReferenceGlyph" metaboliteGlyph="Layout_6" role="substrate">
              <Curve>
                <ListOfCurveSegments>
                  <CurveSegment xsi:type="CubicBezier">
                    <Start x="258.3859299409861" y="357.44849426343774"/>
                    <End x="313.95112662073808" y="328.80854492218702"/>
                    <BasePoint1 x="276.71506997142052" y="356.99876199368634"/>
                    <BasePoint2 x="299.91538330368792" y="342.79122039049878"/>
                  </CurveSegment>
                </ListOfCurveSegments>
              </Curve>
            </MetaboliteReferenceGlyph>
            <MetaboliteReferenceGlyph key="Layout_19" name="MetabReferenceGlyph" metaboliteGlyph="Layout_3" role="product">
              <Curve>
                <ListOfCurveSegments>
                  <CurveSegment xsi:type="CubicBezier">
                    <Start x="240.05678991055166" y="357.89822653318913"/>
                    <End x="178.75655599112213" y="329.66059402334326"/>
                    <BasePoint1 x="221.72764988011724" y="358.34795880294052"/>
                    <BasePoint2 x="195.65981792801108" y="344.11670948057974"/>
                  </CurveSegment>
                </ListOfCurveSegments>
              </Curve>
            </MetaboliteReferenceGlyph>
          </ListOfMetaboliteReferenceGlyphs>
        </ReactionGlyph>
        <ReactionGlyph key="Layout_20" name="ReactionGlyph" reaction="Reaction_3">
          <BoundingBox>
            <Position x="306.10797969801513" y="221.12750213975815"/>
            <Dimensions width="0" height="0"/>
          </BoundingBox>
          <Curve>
            <ListOfCurveSegments>
              <CurveSegment xsi:type="LineSegment">
                <Start x="304.94952368231071" y="229.55917536940535"/>
                <End x="307.26643571371955" y="212.69582891011095"/>
              </CurveSegment>
            </ListOfCurveSegments>
          </Curve>
          <ListOfMetaboliteReferenceGlyphs>
            <MetaboliteReferenceGlyph key="Layout_21" name="MetabReferenceGlyph" metaboliteGlyph="Layout_6" role="substrate">
              <Curve>
                <ListOfCurveSegments>
                  <CurveSegment xsi:type="CubicBezier">
                    <Start x="304.94952368231071" y="229.55917536940535"/>
                    <End x="328.13243400080739" y="290.80854492218702"/>
                    <BasePoint1 x="302.63261165090194" y="246.42252182869976"/>
                    <BasePoint2 x="314.80329481800243" y="272.83136999026704"/>
                  </CurveSegment>
                </ListOfCurveSegments>
              </Curve>
            </MetaboliteReferenceGlyph>
            <MetaboliteReferenceGlyph key="Layout_22" name="MetabReferenceGlyph" metaboliteGlyph="Layout_5" role="product">
              <Curve>
                <ListOfCurveSegments>
                  <CurveSegment xsi:type="CubicBezier">
                    <Start x="307.26643571371955" y="212.69582891011095"/>
                    <End x="343.92054568040913" y="160.17508032924289"/>
                    <BasePoint1 x="309.58334774512832" y="195.83248245081654"/>
                    <BasePoint2 x="327.33117472062094" y="173.78794477520609"/>
                  </CurveSegment>
                </ListOfCurveSegments>
              </Curve>
            </MetaboliteReferenceGlyph>
            <MetaboliteReferenceGlyph key="Layout_23" name="MetabReferenceGlyph" metaboliteGlyph="Layout_4" role="modifier">
              <Curve>
                <ListOfCurveSegments>
                  <CurveSegment xsi:type="CubicBezier">
                    <Start x="168.05905017306912" y="179.92915308833034"/>
                    <End x="296.20104879984217" y="219.76635549856692"/>
                    <BasePoint1 x="232.13004948645565" y="199.84775429344865"/>
                    <BasePoint2 x="286.29411790166921" y="218.4052088573757"/>
                  </CurveSegment>
                </ListOfCurveSegments>
              </Curve>
            </MetaboliteReferenceGlyph>
            <MetaboliteReferenceGlyph key="Layout_24" name="MetabReferenceGlyph" metaboliteGlyph="Layout_5" role="modifier">
              <Curve>
                <ListOfCurveSegments>
                  <CurveSegment xsi:type="CubicBezier">
                    <Start x="351.42132417894572" y="160.17508032924289"/>
                    <End x="316.01491059618809" y="222.48864878094938"/>
                    <BasePoint1 x="333.71811738756691" y="191.33186455509613"/>
                    <BasePoint2 x="325.92184149436105" y="223.8497954221406"/>
                  </CurveSegment>
                </ListOfCurveSegments>
              </Curve>
            </MetaboliteReferenceGlyph>
          </ListOfMetaboliteReferenceGlyphs>
        </ReactionGlyph>
        <ReactionGlyph key="Layout_25" name="ReactionGlyph" reaction="Reaction_4">
          <BoundingBox>
            <Position x="120.28961446886348" y="80.227284934801673"/>
            <Dimensions width="0" height="0"/>
          </BoundingBox>
          <Curve>
            <ListOfCurveSegments>
              <CurveSegment xsi:type="LineSegment">
                <Start x="119.32690787013037" y="88.248742589218196"/>
                <End x="121.25232106759658" y="72.205827280385151"/>
              </CurveSegment>
            </ListOfCurveSegments>
          </Curve>
          <ListOfMetaboliteReferenceGlyphs>
            <MetaboliteReferenceGlyph key="Layout_26" name="MetabReferenceGlyph" metaboliteGlyph="Layout_4" role="substrate">
              <Curve>
                <ListOfCurveSegments>
                  <CurveSegment xsi:type="CubicBezier">
                    <Start x="119.32690787013037" y="88.248742589218196"/>
                    <End x="110.45138591744482" y="141.92915308833034"/>
                    <BasePoint1 x="117.40149467266414" y="104.29165789805123"/>
                    <BasePoint2 x="113.44508699568793" y="127.12113432039905"/>
                  </CurveSegment>
                </ListOfCurveSegments>
              </Curve>
            </MetaboliteReferenceGlyph>
            <MetaboliteReferenceGlyph key="Layout_27" name="MetabReferenceGlyph" metaboliteGlyph="Layout_7" role="product">
              <Curve>
                <ListOfCurveSegments>
                  <CurveSegment xsi:type="CubicBezier">
                    <Start x="121.25232106759658" y="72.205827280385151"/>
                    <End x="125.89866341938426" y="6"/>
                    <BasePoint1 x="123.17773426506281" y="56.16291197155212"/>
                    <BasePoint2 x="125.01955214159008" y="27.070727158567799"/>
                  </CurveSegment>
                </ListOfCurveSegments>
              </Curve>
            </MetaboliteReferenceGlyph>
          </ListOfMetaboliteReferenceGlyphs>
        </ReactionGlyph>
        <ReactionGlyph key="Layout_28" name="ReactionGlyph" reaction="Reaction_5">
          <BoundingBox>
            <Position x="213.72693412416504" y="218.58775719643833"/>
            <Dimensions width="0" height="0"/>
          </BoundingBox>
          <Curve>
            <ListOfCurveSegments>
              <CurveSegment xsi:type="LineSegment">
                <Start x="224.04996015508664" y="209.9312178319154"/>
                <End x="203.40390809324344" y="227.24429656096126"/>
              </CurveSegment>
            </ListOfCurveSegments>
          </Curve>
          <ListOfMetaboliteReferenceGlyphs>
            <MetaboliteReferenceGlyph key="Layout_29" name="MetabReferenceGlyph" metaboliteGlyph="Layout_5" role="substrate">
              <Curve>
                <ListOfCurveSegments>
                  <CurveSegment xsi:type="CubicBezier">
                    <Start x="224.04996015508664" y="209.9312178319154"/>
                    <End x="323.21707660955417" y="158.24673724913507"/>
                    <BasePoint1 x="244.69601221692983" y="192.61813910286958"/>
                    <BasePoint2 x="289.1180574287028" y="171.10416849374087"/>
                  </CurveSegment>
                </ListOfCurveSegments>
              </Curve>
            </MetaboliteReferenceGlyph>
            <MetaboliteReferenceGlyph key="Layout_30" name="MetabReferenceGlyph" metaboliteGlyph="Layout_3" role="product">
              <Curve>
                <ListOfCurveSegments>
                  <CurveSegment xsi:type="CubicBezier">
                    <Start x="203.40390809324344" y="227.24429656096126"/>
                    <End x="163.11190782210176" y="295.30586761970119"/>
                    <BasePoint1 x="182.75785603140025" y="244.55737529000709"/>
                    <BasePoint2 x="167.77336891129019" y="274.25989113711557"/>
                  </CurveSegment>
                </ListOfCurveSegments>
              </Curve>
            </MetaboliteReferenceGlyph>
            <MetaboliteReferenceGlyph key="Layout_31" name="MetabReferenceGlyph" metaboliteGlyph="Layout_4" role="modifier">
              <Curve>
                <ListOfCurveSegments>
                  <CurveSegment xsi:type="CubicBezier">
                    <Start x="145.08206713293993" y="179.92915308833034"/>
                    <End x="207.30145751015905" y="210.92530000028631"/>
                    <BasePoint1 x="176.1917623215495" y="195.42722654430833"/>
                    <BasePoint2 x="200.87598089615307" y="203.26284280413429"/>
                  </CurveSegment>
                </ListOfCurveSegments>
              </Curve>
            </MetaboliteReferenceGlyph>
          </ListOfMetaboliteReferenceGlyphs>
        </ReactionGlyph>
        <ReactionGlyph key="Layout_32" name="ReactionGlyph" reaction="Reaction_6">
          <BoundingBox>
            <Position x="50.190345541812405" y="219.81714943553249"/>
            <Dimensions width="0" height="0"/>
          </BoundingBox>
          <Curve>
            <ListOfCurveSegments>
              <CurveSegment xsi:type="LineSegment">
                <Start x="44.868202460784651" y="225.88956724652434"/>
                <End x="55.512488622840159" y="213.74473162454063"/>
              </CurveSegment>
            </ListOfCurveSegments>
          </Curve>
          <ListOfMetaboliteReferenceGlyphs>
            <MetaboliteReferenceGlyph key="Layout_33" name="MetabReferenceGlyph" metaboliteGlyph="Layout_8" role="substrate">
              <Curve>
                <ListOfCurveSegments>
                  <CurveSegment xsi:type="CubicBezier">
                    <Start x="44.868202460784651" y="225.88956724652434"/>
                    <End x="4.6828720298476743" y="276.87750930816765"/>
                    <BasePoint1 x="34.223916298729151" y="238.03440286850807"/>
                    <BasePoint2 x="16.792322623774535" y="260.4921649938338"/>
                  </CurveSegment>
                </ListOfCurveSegments>
              </Curve>
            </MetaboliteReferenceGlyph>
            <MetaboliteReferenceGlyph key="Layout_34" name="MetabReferenceGlyph" metaboliteGlyph="Layout_4" role="product">
              <Curve>
                <ListOfCurveSegments>
                  <CurveSegment xsi:type="CubicBezier">
                    <Start x="55.512488622840159" y="213.74473162454063"/>
                    <End x="87.888976828928648" y="179.92915308833034"/>
                    <BasePoint1 x="66.15677478489566" y="201.5998960025569"/>
                    <BasePoint2 x="79.683947347426027" y="187.72831563994768"/>
                  </CurveSegment>
                </ListOfCurveSegments>
              </Curve>
            </MetaboliteReferenceGlyph>
          </ListOfMetaboliteReferenceGlyphs>
        </ReactionGlyph>
      </ListOfReactionGlyphs>
      <ListOfTextGlyphs>
        <TextGlyph key="Layout_35" name="TextGlyph" graphicalObject="Layout_3" originOfText="Metabolite_0">
          <BoundingBox>
            <Position x="137.75655599112213" y="300.30586761970119"/>
            <Dimensions width="32" height="24"/>
          </BoundingBox>
        </TextGlyph>
        <TextGlyph key="Layout_36" name="TextGlyph" graphicalObject="Layout_4" originOfText="Metabolite_1">
          <BoundingBox>
            <Position x="48.942861620555036" y="146.92915308833034"/>
            <Dimensions width="112" height="24"/>
          </BoundingBox>
        </TextGlyph>
        <TextGlyph key="Layout_37" name="TextGlyph" graphicalObject="Layout_5" originOfText="Metabolite_2">
          <BoundingBox>
            <Position x="328.21707660955417" y="127.17508032924289"/>
            <Dimensions width="64" height="24"/>
          </BoundingBox>
        </TextGlyph>
        <TextGlyph key="Layout_38" name="TextGlyph" graphicalObject="Layout_6" originOfText="Metabolite_3">
          <BoundingBox>
            <Position x="313.04795629546629" y="295.80854492218702"/>
            <Dimensions width="48" height="24"/>
          </BoundingBox>
        </TextGlyph>
      </ListOfTextGlyphs>
    </Layout>
  </ListOfLayouts>
  <SBMLReference file="FerritinIronStorage_sbml_l3v1.xml">
    <SBMLMap SBMLid="DFP" COPASIkey="Metabolite_3"/>
    <SBMLMap SBMLid="FT_cage" COPASIkey="Metabolite_1"/>
    <SBMLMap SBMLid="FT_degradation" COPASIkey="Reaction_4"/>
    <SBMLMap SBMLid="FT_degradation_core_release" COPASIkey="Reaction_5"/>
    <SBMLMap SBMLid="FT_expression" COPASIkey="Reaction_6"/>
    <SBMLMap SBMLid="Fe_oxidation" COPASIkey="Reaction_0"/>
    <SBMLMap SBMLid="Fe_reduction" COPASIkey="Reaction_2"/>
    <SBMLMap SBMLid="H" COPASIkey="ModelValue_1"/>
    <SBMLMap SBMLid="Hill_modified_for_Fe_oxidation__1" COPASIkey="Function_40"/>
    <SBMLMap SBMLid="L" COPASIkey="ModelValue_2"/>
    <SBMLMap SBMLid="LIP" COPASIkey="Metabolite_0"/>
    <SBMLMap SBMLid="Rate_Law_for_core_formation_no_L" COPASIkey="Function_42"/>
    <SBMLMap SBMLid="Rate_Law_for_nucleation_w__inhibition" COPASIkey="Function_41"/>
    <SBMLMap SBMLid="atoms_per_cage_initial" COPASIkey="ModelValue_3"/>
    <SBMLMap SBMLid="atoms_per_cage_transient" COPASIkey="ModelValue_0"/>
    <SBMLMap SBMLid="c2" COPASIkey="Compartment_0"/>
    <SBMLMap SBMLid="core" COPASIkey="Metabolite_2"/>
    <SBMLMap SBMLid="core_formation" COPASIkey="Reaction_1"/>
    <SBMLMap SBMLid="degradation_rate_ratio" COPASIkey="ModelValue_8"/>
    <SBMLMap SBMLid="function_5" COPASIkey="Function_6"/>
    <SBMLMap SBMLid="k_FTlysis" COPASIkey="ModelValue_6"/>
    <SBMLMap SBMLid="k_core_degradation" COPASIkey="ModelValue_7"/>
    <SBMLMap SBMLid="nucleation" COPASIkey="Reaction_3"/>
    <SBMLMap SBMLid="rN" COPASIkey="ModelValue_4"/>
    <SBMLMap SBMLid="rO" COPASIkey="ModelValue_5"/>
  </SBMLReference>
  <ListOfUnitDefinitions>
    <UnitDefinition key="Unit_1" name="meter" symbol="m">
      <MiriamAnnotation>
<rdf:RDF
xmlns:dcterms="http://purl.org/dc/terms/"
xmlns:rdf="http://www.w3.org/1999/02/22-rdf-syntax-ns#">
<rdf:Description rdf:about="#Unit_0">
</rdf:Description>
</rdf:RDF>
      </MiriamAnnotation>
      <Expression>
        m
      </Expression>
    </UnitDefinition>
    <UnitDefinition key="Unit_5" name="second" symbol="s">
      <MiriamAnnotation>
<rdf:RDF
xmlns:dcterms="http://purl.org/dc/terms/"
xmlns:rdf="http://www.w3.org/1999/02/22-rdf-syntax-ns#">
<rdf:Description rdf:about="#Unit_4">
</rdf:Description>
</rdf:RDF>
      </MiriamAnnotation>
      <Expression>
        s
      </Expression>
    </UnitDefinition>
    <UnitDefinition key="Unit_13" name="Avogadro" symbol="Avogadro">
      <MiriamAnnotation>
<rdf:RDF
xmlns:dcterms="http://purl.org/dc/terms/"
xmlns:rdf="http://www.w3.org/1999/02/22-rdf-syntax-ns#">
<rdf:Description rdf:about="#Unit_12">
</rdf:Description>
</rdf:RDF>
      </MiriamAnnotation>
      <Expression>
        Avogadro
      </Expression>
    </UnitDefinition>
    <UnitDefinition key="Unit_17" name="item" symbol="#">
      <MiriamAnnotation>
<rdf:RDF
xmlns:dcterms="http://purl.org/dc/terms/"
xmlns:rdf="http://www.w3.org/1999/02/22-rdf-syntax-ns#">
<rdf:Description rdf:about="#Unit_16">
</rdf:Description>
</rdf:RDF>
      </MiriamAnnotation>
      <Expression>
        #
      </Expression>
    </UnitDefinition>
    <UnitDefinition key="Unit_35" name="liter" symbol="l">
      <MiriamAnnotation>
<rdf:RDF
xmlns:dcterms="http://purl.org/dc/terms/"
xmlns:rdf="http://www.w3.org/1999/02/22-rdf-syntax-ns#">
<rdf:Description rdf:about="#Unit_34">
</rdf:Description>
</rdf:RDF>
      </MiriamAnnotation>
      <Expression>
        0.001*m^3
      </Expression>
    </UnitDefinition>
    <UnitDefinition key="Unit_41" name="mole" symbol="mol">
      <MiriamAnnotation>
<rdf:RDF
xmlns:dcterms="http://purl.org/dc/terms/"
xmlns:rdf="http://www.w3.org/1999/02/22-rdf-syntax-ns#">
<rdf:Description rdf:about="#Unit_40">
</rdf:Description>
</rdf:RDF>
      </MiriamAnnotation>
      <Expression>
        Avogadro*#
      </Expression>
    </UnitDefinition>
  </ListOfUnitDefinitions>
</COPASI>
```
