## Supplementary material for "Modeling the iron storage protein ferritin reveals how residual ferrihydrite iron determines initial ferritin iron sequestration kinetics": Model files in COPASI and SBML formats: manifest.xml

```
<?xml version="1.0" encoding="UTF-8"?>
<omexManifest xmlns="http://identifiers.org/combine.specifications/omex-manifest">
  <content location="./copasi/model.cps" format="http://purl.org/NET/mediatypes/application/x-copasi" master="true"/>
  <content location="./sbml/model.xml" format="http://identifiers.org/combine.specifications/sbml" master="false"/>
  <content location="./sedml/simulation.xml" format="http://identifiers.org/combine.specifications/sed-ml" master="false"/>
</omexManifest>
```
