## Supplementary material for "Modeling the iron storage protein ferritin reveals how residual ferrihydrite iron determines initial ferritin iron sequestration kinetics": Model files in COPASI and SBML formats: model.xml

```
<?xml version="1.0" encoding="UTF-8"?>
<!-- Created by COPASI version 4.38 (Build 265) on 2022-11-02 19:03 with libSBML version 5.19.4. -->
<sbml xmlns="http://www.sbml.org/sbml/level2/version4" level="2" version="4">
  <model metaid="COPASI0" id="Cellular_ferritin_iron_storage" name="Cellular ferritin iron storage">
    <notes>
      <body xmlns="http://www.w3.org/1999/xhtml">
        <h1>Modeling the iron storage protein ferritin for cellular scale models of iron metabolism</h1>
        <p>By Joseph Masison and Pedro Mendes</p>
        <p>
          <b>Abstract</b>
          <br/>
Ferritin is the primary iron storage protein in mammalian cells and is necessary for cellular iron homeostasis. Its ability to sequester iron protects cells from rising concentrations of ferrous iron limiting fenton chemistry and oxidative cell damage.  The focus of the work here is establishing a model that tractibly simulates the ferritin iron sequestration kinetics in a mechanistic way for incorporation into cell models. The model’s parameter values were determined from published kinetic and binding experiments and the model was validated against independent data not used in its construction. We propose this model to be used as a building block for models of iron metabolism in a variety of specific cell types. </p>
          <p style="font-size: small;">
            <br/>
            <br/>To the extent possible under law, all copyright and related or
  neighbouring rights to this encoded model have been dedicated to
  the public domain worldwide. Please refer to 
  <a href="https://creativecommons.org/publicdomain/zero/1.0/" title="Access to: CC0 1.0 Universal (CC0 1.0), Public Domain Dedication">CC0
  Public Domain Dedication</a> for more information.</p>
          </body>
        </notes>
    <annotation>
      <celldesigner:extension xmlns:celldesigner="http://www.sbml.org/2001/ns/celldesigner">
        <celldesigner:modelVersion>4.0</celldesigner:modelVersion>
        <celldesigner:modelDisplay sizeX="1000" sizeY="1000"/>
        <celldesigner:listOfIncludedSpecies>
          <celldesigner:species id="s48" name="FT">
            <celldesigner:notes>
              <html xmlns="http://www.w3.org/1999/xhtml">
                <head>
                  <title/>
                </head>
                <body/>
              </html>
            </celldesigner:notes>
            <celldesigner:annotation>
              <celldesigner:complexSpecies>s47</celldesigner:complexSpecies>
              <celldesigner:speciesIdentity>
                <celldesigner:class>PROTEIN</celldesigner:class>
                <celldesigner:proteinReference>pr1</celldesigner:proteinReference>
              </celldesigner:speciesIdentity>
            </celldesigner:annotation>
          </celldesigner:species>
          <celldesigner:species id="s49" name="Fe">
            <celldesigner:notes>
              <html xmlns="http://www.w3.org/1999/xhtml">
                <head>
                  <title/>
                </head>
                <body/>
              </html>
            </celldesigner:notes>
            <celldesigner:annotation>
              <celldesigner:complexSpecies>s47</celldesigner:complexSpecies>
              <celldesigner:speciesIdentity>
                <celldesigner:class>ION</celldesigner:class>
                <celldesigner:name>Fe</celldesigner:name>
              </celldesigner:speciesIdentity>
            </celldesigner:annotation>
          </celldesigner:species>
          <celldesigner:species id="s51" name="FT">
            <celldesigner:notes>
              <html xmlns="http://www.w3.org/1999/xhtml">
                <head>
                  <title/>
                </head>
                <body/>
              </html>
            </celldesigner:notes>
            <celldesigner:annotation>
              <celldesigner:complexSpecies>s50</celldesigner:complexSpecies>
              <celldesigner:speciesIdentity>
                <celldesigner:class>PROTEIN</celldesigner:class>
                <celldesigner:proteinReference>pr1</celldesigner:proteinReference>
              </celldesigner:speciesIdentity>
            </celldesigner:annotation>
          </celldesigner:species>
          <celldesigner:species id="s52" name="Fe">
            <celldesigner:notes>
              <html xmlns="http://www.w3.org/1999/xhtml">
                <head>
                  <title/>
                </head>
                <body/>
              </html>
            </celldesigner:notes>
            <celldesigner:annotation>
              <celldesigner:complexSpecies>s50</celldesigner:complexSpecies>
              <celldesigner:speciesIdentity>
                <celldesigner:class>ION</celldesigner:class>
                <celldesigner:name>Fe</celldesigner:name>
              </celldesigner:speciesIdentity>
            </celldesigner:annotation>
          </celldesigner:species>
        </celldesigner:listOfIncludedSpecies>
        <celldesigner:listOfCompartmentAliases>
          <celldesigner:compartmentAlias id="ca1" compartment="c1">
            <celldesigner:class>SQUARE</celldesigner:class>
            <celldesigner:bounds x="0.0" y="0.0" w="1000.0" h="200.0"/>
            <celldesigner:namePoint x="481.5" y="163.5"/>
            <celldesigner:doubleLine thickness="12.0" outerWidth="2.0" innerWidth="1.0"/>
            <celldesigner:paint color="ffcccc00" scheme="Color"/>
            <celldesigner:info state="empty" angle="-1.5707963267948966"/>
          </celldesigner:compartmentAlias>
          <celldesigner:compartmentAlias id="ca2" compartment="c2">
            <celldesigner:class>SQUARE</celldesigner:class>
            <celldesigner:bounds x="0.0" y="275.0" w="1000.0" h="350.0"/>
            <celldesigner:namePoint x="489.5" y="588.5"/>
            <celldesigner:doubleLine thickness="12.0" outerWidth="2.0" innerWidth="1.0"/>
            <celldesigner:paint color="ffcccc00" scheme="Color"/>
            <celldesigner:info state="empty" angle="-1.5707963267948966"/>
          </celldesigner:compartmentAlias>
          <celldesigner:compartmentAlias id="ca3" compartment="c3">
            <celldesigner:class>SQUARE</celldesigner:class>
            <celldesigner:bounds x="0.0" y="737.5" w="1000.0" h="262.5"/>
            <celldesigner:namePoint x="478.0" y="926.0"/>
            <celldesigner:doubleLine thickness="12.0" outerWidth="2.0" innerWidth="1.0"/>
            <celldesigner:paint color="ffcccc00" scheme="Color"/>
            <celldesigner:info state="empty" angle="-1.5707963267948966"/>
          </celldesigner:compartmentAlias>
        </celldesigner:listOfCompartmentAliases>
        <celldesigner:listOfComplexSpeciesAliases>
          <celldesigner:complexSpeciesAlias id="csa4" species="s50" compartmentAlias="ca2">
            <celldesigner:activity>inactive</celldesigner:activity>
            <celldesigner:bounds x="683.0" y="456.0" w="98.0" h="96.0"/>
            <celldesigner:font size="12"/>
            <celldesigner:view state="usual"/>
            <celldesigner:backupSize w="0.0" h="0.0"/>
            <celldesigner:backupView state="none"/>
            <celldesigner:usualView>
              <celldesigner:innerPosition x="683.0" y="181.0"/>
              <celldesigner:boxSize width="98.0" height="96.0"/>
              <celldesigner:singleLine width="2.0"/>
              <celldesigner:paint color="fff7f7f7" scheme="Color"/>
            </celldesigner:usualView>
            <celldesigner:briefView>
              <celldesigner:innerPosition x="0.0" y="0.0"/>
              <celldesigner:boxSize width="80.0" height="60.0"/>
              <celldesigner:singleLine width="2.0"/>
              <celldesigner:paint color="fff7f7f7" scheme="Color"/>
            </celldesigner:briefView>
            <celldesigner:info state="empty" angle="-1.5707963267948966"/>
          </celldesigner:complexSpeciesAlias>
          <celldesigner:complexSpeciesAlias id="csa5" species="s47" compartmentAlias="ca2">
            <celldesigner:activity>inactive</celldesigner:activity>
            <celldesigner:bounds x="791.5" y="342.0" w="97.0" h="84.0"/>
            <celldesigner:font size="12"/>
            <celldesigner:view state="usual"/>
            <celldesigner:backupSize w="0.0" h="0.0"/>
            <celldesigner:backupView state="none"/>
            <celldesigner:usualView>
              <celldesigner:innerPosition x="791.5" y="67.0"/>
              <celldesigner:boxSize width="97.0" height="84.0"/>
              <celldesigner:singleLine width="2.0"/>
              <celldesigner:paint color="fff7f7f7" scheme="Color"/>
            </celldesigner:usualView>
            <celldesigner:briefView>
              <celldesigner:innerPosition x="0.0" y="0.0"/>
              <celldesigner:boxSize width="80.0" height="60.0"/>
              <celldesigner:singleLine width="2.0"/>
              <celldesigner:paint color="fff7f7f7" scheme="Color"/>
            </celldesigner:briefView>
            <celldesigner:info state="empty" angle="-1.5707963267948966"/>
          </celldesigner:complexSpeciesAlias>
        </celldesigner:listOfComplexSpeciesAliases>
        <celldesigner:listOfSpeciesAliases>
          <celldesigner:speciesAlias id="sa1" species="s1" compartmentAlias="ca2">
            <celldesigner:activity>inactive</celldesigner:activity>
            <celldesigner:bounds x="560.0" y="328.0" w="80.0" h="40.0"/>
            <celldesigner:font size="12"/>
            <celldesigner:view state="usual"/>
            <celldesigner:usualView>
              <celldesigner:innerPosition x="560.0" y="53.0"/>
              <celldesigner:boxSize width="80.0" height="40.0"/>
              <celldesigner:singleLine width="1.0"/>
              <celldesigner:paint color="ffccffcc" scheme="Color"/>
            </celldesigner:usualView>
            <celldesigner:briefView>
              <celldesigner:innerPosition x="0.0" y="0.0"/>
              <celldesigner:boxSize width="80.0" height="60.0"/>
              <celldesigner:singleLine width="1.0"/>
              <celldesigner:paint color="3fff0000" scheme="Color"/>
            </celldesigner:briefView>
            <celldesigner:info state="empty" angle="-1.5707963267948966"/>
          </celldesigner:speciesAlias>
          <celldesigner:speciesAlias id="sa2" species="s2">
            <celldesigner:activity>inactive</celldesigner:activity>
            <celldesigner:bounds x="563.0" y="655.0" w="80.0" h="40.0"/>
            <celldesigner:font size="12"/>
            <celldesigner:view state="usual"/>
            <celldesigner:usualView>
              <celldesigner:innerPosition x="0.0" y="0.0"/>
              <celldesigner:boxSize width="80.0" height="40.0"/>
              <celldesigner:singleLine width="1.0"/>
              <celldesigner:paint color="ffccffcc" scheme="Color"/>
            </celldesigner:usualView>
            <celldesigner:briefView>
              <celldesigner:innerPosition x="0.0" y="0.0"/>
              <celldesigner:boxSize width="80.0" height="60.0"/>
              <celldesigner:singleLine width="1.0"/>
              <celldesigner:paint color="3fff0000" scheme="Color"/>
            </celldesigner:briefView>
            <celldesigner:info state="empty" angle="-1.5707963267948966"/>
          </celldesigner:speciesAlias>
          <celldesigner:speciesAlias id="sa3" species="s3" compartmentAlias="ca2">
            <celldesigner:activity>inactive</celldesigner:activity>
            <celldesigner:bounds x="413.0" y="505.0" w="80.0" h="40.0"/>
            <celldesigner:font size="12"/>
            <celldesigner:view state="usual"/>
            <celldesigner:usualView>
              <celldesigner:innerPosition x="413.0" y="230.0"/>
              <celldesigner:boxSize width="80.0" height="40.0"/>
              <celldesigner:singleLine width="1.0"/>
              <celldesigner:paint color="ffccffcc" scheme="Color"/>
            </celldesigner:usualView>
            <celldesigner:briefView>
              <celldesigner:innerPosition x="0.0" y="0.0"/>
              <celldesigner:boxSize width="80.0" height="60.0"/>
              <celldesigner:singleLine width="1.0"/>
              <celldesigner:paint color="3fff0000" scheme="Color"/>
            </celldesigner:briefView>
            <celldesigner:info state="empty" angle="-1.5707963267948966"/>
          </celldesigner:speciesAlias>
          <celldesigner:speciesAlias id="sa4" species="s4" compartmentAlias="ca3">
            <celldesigner:activity>inactive</celldesigner:activity>
            <celldesigner:bounds x="284.0" y="856.0" w="80.0" h="40.0"/>
            <celldesigner:font size="12"/>
            <celldesigner:view state="usual"/>
            <celldesigner:usualView>
              <celldesigner:innerPosition x="284.0" y="118.5"/>
              <celldesigner:boxSize width="80.0" height="40.0"/>
              <celldesigner:singleLine width="1.0"/>
              <celldesigner:paint color="ffccffcc" scheme="Color"/>
            </celldesigner:usualView>
            <celldesigner:briefView>
              <celldesigner:innerPosition x="0.0" y="0.0"/>
              <celldesigner:boxSize width="80.0" height="60.0"/>
              <celldesigner:singleLine width="1.0"/>
              <celldesigner:paint color="3fff0000" scheme="Color"/>
            </celldesigner:briefView>
            <celldesigner:info state="empty" angle="-1.5707963267948966"/>
          </celldesigner:speciesAlias>
          <celldesigner:speciesAlias id="sa15" species="s18" compartmentAlias="ca2">
            <celldesigner:activity>inactive</celldesigner:activity>
            <celldesigner:bounds x="148.75" y="436.75" w="62.5" h="62.5"/>
            <celldesigner:font size="12"/>
            <celldesigner:view state="usual"/>
            <celldesigner:usualView>
              <celldesigner:innerPosition x="148.75" y="161.75"/>
              <celldesigner:boxSize width="62.5" height="62.5"/>
              <celldesigner:singleLine width="1.0"/>
              <celldesigner:paint color="ff9999ff" scheme="Color"/>
            </celldesigner:usualView>
            <celldesigner:briefView>
              <celldesigner:innerPosition x="0.0" y="0.0"/>
              <celldesigner:boxSize width="80.0" height="60.0"/>
              <celldesigner:singleLine width="1.0"/>
              <celldesigner:paint color="3fff0000" scheme="Color"/>
            </celldesigner:briefView>
            <celldesigner:info state="empty" angle="-1.5707963267948966"/>
          </celldesigner:speciesAlias>
          <celldesigner:speciesAlias id="sa16" species="s19" compartmentAlias="ca1">
            <celldesigner:activity>inactive</celldesigner:activity>
            <celldesigner:bounds x="165.5" y="87.5" w="25.0" h="25.0"/>
            <celldesigner:font size="12"/>
            <celldesigner:view state="usual"/>
            <celldesigner:usualView>
              <celldesigner:innerPosition x="165.5" y="87.5"/>
              <celldesigner:boxSize width="25.0" height="25.0"/>
              <celldesigner:singleLine width="1.0"/>
              <celldesigner:paint color="ff9999ff" scheme="Color"/>
            </celldesigner:usualView>
            <celldesigner:briefView>
              <celldesigner:innerPosition x="0.0" y="0.0"/>
              <celldesigner:boxSize width="80.0" height="60.0"/>
              <celldesigner:singleLine width="1.0"/>
              <celldesigner:paint color="3fff0000" scheme="Color"/>
            </celldesigner:briefView>
            <celldesigner:info state="empty" angle="-1.5707963267948966"/>
          </celldesigner:speciesAlias>
          <celldesigner:speciesAlias id="sa17" species="s20">
            <celldesigner:activity>inactive</celldesigner:activity>
            <celldesigner:bounds x="260.0" y="220.0" w="80.0" h="40.0"/>
            <celldesigner:font size="12"/>
            <celldesigner:view state="usual"/>
            <celldesigner:usualView>
              <celldesigner:innerPosition x="0.0" y="0.0"/>
              <celldesigner:boxSize width="80.0" height="40.0"/>
              <celldesigner:singleLine width="1.0"/>
              <celldesigner:paint color="ffccffcc" scheme="Color"/>
            </celldesigner:usualView>
            <celldesigner:briefView>
              <celldesigner:innerPosition x="0.0" y="0.0"/>
              <celldesigner:boxSize width="80.0" height="60.0"/>
              <celldesigner:singleLine width="1.0"/>
              <celldesigner:paint color="3fff0000" scheme="Color"/>
            </celldesigner:briefView>
            <celldesigner:info state="empty" angle="-1.5707963267948966"/>
          </celldesigner:speciesAlias>
          <celldesigner:speciesAlias id="sa22" species="s25" compartmentAlias="ca1">
            <celldesigner:activity>inactive</celldesigner:activity>
            <celldesigner:bounds x="93.0" y="33.0" w="30.0" h="30.0"/>
            <celldesigner:font size="12"/>
            <celldesigner:view state="usual"/>
            <celldesigner:usualView>
              <celldesigner:innerPosition x="93.0" y="33.0"/>
              <celldesigner:boxSize width="30.0" height="30.0"/>
              <celldesigner:singleLine width="1.0"/>
              <celldesigner:paint color="ffffcccc" scheme="Color"/>
            </celldesigner:usualView>
            <celldesigner:briefView>
              <celldesigner:innerPosition x="0.0" y="0.0"/>
              <celldesigner:boxSize width="80.0" height="60.0"/>
              <celldesigner:singleLine width="1.0"/>
              <celldesigner:paint color="3fff0000" scheme="Color"/>
            </celldesigner:briefView>
            <celldesigner:info state="empty" angle="-1.5707963267948966"/>
          </celldesigner:speciesAlias>
          <celldesigner:speciesAlias id="sa27" species="s30" compartmentAlias="ca3">
            <celldesigner:activity>inactive</celldesigner:activity>
            <celldesigner:bounds x="638.0" y="755.0" w="80.0" h="40.0"/>
            <celldesigner:font size="12"/>
            <celldesigner:view state="usual"/>
            <celldesigner:usualView>
              <celldesigner:innerPosition x="638.0" y="17.5"/>
              <celldesigner:boxSize width="80.0" height="40.0"/>
              <celldesigner:singleLine width="1.0"/>
              <celldesigner:paint color="ffccffcc" scheme="Color"/>
            </celldesigner:usualView>
            <celldesigner:briefView>
              <celldesigner:innerPosition x="0.0" y="0.0"/>
              <celldesigner:boxSize width="80.0" height="60.0"/>
              <celldesigner:singleLine width="1.0"/>
              <celldesigner:paint color="3fff0000" scheme="Color"/>
            </celldesigner:briefView>
            <celldesigner:info state="empty" angle="-1.5707963267948966"/>
          </celldesigner:speciesAlias>
          <celldesigner:speciesAlias id="sa28" species="s31">
            <celldesigner:activity>inactive</celldesigner:activity>
            <celldesigner:bounds x="688.0" y="660.0" w="30.0" h="30.0"/>
            <celldesigner:font size="12"/>
            <celldesigner:view state="usual"/>
            <celldesigner:usualView>
              <celldesigner:innerPosition x="0.0" y="0.0"/>
              <celldesigner:boxSize width="30.0" height="30.0"/>
              <celldesigner:singleLine width="1.0"/>
              <celldesigner:paint color="ffffcccc" scheme="Color"/>
            </celldesigner:usualView>
            <celldesigner:briefView>
              <celldesigner:innerPosition x="0.0" y="0.0"/>
              <celldesigner:boxSize width="0.0" height="0.0"/>
              <celldesigner:singleLine width="1.0"/>
              <celldesigner:paint color="3fff0000" scheme="Color"/>
            </celldesigner:briefView>
            <celldesigner:info state="empty" angle="-1.5707963267948966"/>
          </celldesigner:speciesAlias>
          <celldesigner:speciesAlias id="sa31" species="s34" compartmentAlias="ca3">
            <celldesigner:activity>inactive</celldesigner:activity>
            <celldesigner:bounds x="788.0" y="760.0" w="30.0" h="30.0"/>
            <celldesigner:font size="12"/>
            <celldesigner:view state="usual"/>
            <celldesigner:usualView>
              <celldesigner:innerPosition x="788.0" y="22.5"/>
              <celldesigner:boxSize width="30.0" height="30.0"/>
              <celldesigner:singleLine width="1.0"/>
              <celldesigner:paint color="ffffcccc" scheme="Color"/>
            </celldesigner:usualView>
            <celldesigner:briefView>
              <celldesigner:innerPosition x="0.0" y="0.0"/>
              <celldesigner:boxSize width="0.0" height="0.0"/>
              <celldesigner:singleLine width="1.0"/>
              <celldesigner:paint color="3fff0000" scheme="Color"/>
            </celldesigner:briefView>
            <celldesigner:info state="empty" angle="-1.5707963267948966"/>
          </celldesigner:speciesAlias>
          <celldesigner:speciesAlias id="sa32" species="s24" compartmentAlias="ca3">
            <celldesigner:activity>inactive</celldesigner:activity>
            <celldesigner:bounds x="513.0" y="760.0" w="30.0" h="30.0"/>
            <celldesigner:font size="12"/>
            <celldesigner:view state="usual"/>
            <celldesigner:usualView>
              <celldesigner:innerPosition x="513.0" y="22.5"/>
              <celldesigner:boxSize width="30.0" height="30.0"/>
              <celldesigner:singleLine width="1.0"/>
              <celldesigner:paint color="ffffcccc" scheme="Color"/>
            </celldesigner:usualView>
            <celldesigner:briefView>
              <celldesigner:innerPosition x="0.0" y="0.0"/>
              <celldesigner:boxSize width="80.0" height="60.0"/>
              <celldesigner:singleLine width="1.0"/>
              <celldesigner:paint color="3fff0000" scheme="Color"/>
            </celldesigner:briefView>
            <celldesigner:info state="empty" angle="-1.5707963267948966"/>
          </celldesigner:speciesAlias>
          <celldesigner:speciesAlias id="sa34" species="s37" compartmentAlias="ca2">
            <celldesigner:activity>inactive</celldesigner:activity>
            <celldesigner:bounds x="597.0" y="561.0" w="30.0" h="30.0"/>
            <celldesigner:font size="12"/>
            <celldesigner:view state="usual"/>
            <celldesigner:usualView>
              <celldesigner:innerPosition x="597.0" y="286.0"/>
              <celldesigner:boxSize width="30.0" height="30.0"/>
              <celldesigner:singleLine width="1.0"/>
              <celldesigner:paint color="ffffcccc" scheme="Color"/>
            </celldesigner:usualView>
            <celldesigner:briefView>
              <celldesigner:innerPosition x="0.0" y="0.0"/>
              <celldesigner:boxSize width="80.0" height="60.0"/>
              <celldesigner:singleLine width="1.0"/>
              <celldesigner:paint color="3fff0000" scheme="Color"/>
            </celldesigner:briefView>
            <celldesigner:info state="empty" angle="-1.5707963267948966"/>
          </celldesigner:speciesAlias>
          <celldesigner:speciesAlias id="sa35" species="s37" compartmentAlias="ca2">
            <celldesigner:activity>inactive</celldesigner:activity>
            <celldesigner:bounds x="441.0" y="405.0" w="30.0" h="30.0"/>
            <celldesigner:font size="12"/>
            <celldesigner:view state="usual"/>
            <celldesigner:usualView>
              <celldesigner:innerPosition x="441.0" y="130.0"/>
              <celldesigner:boxSize width="30.0" height="30.0"/>
              <celldesigner:singleLine width="1.0"/>
              <celldesigner:paint color="ffffcccc" scheme="Color"/>
            </celldesigner:usualView>
            <celldesigner:briefView>
              <celldesigner:innerPosition x="0.0" y="0.0"/>
              <celldesigner:boxSize width="80.0" height="60.0"/>
              <celldesigner:singleLine width="1.0"/>
              <celldesigner:paint color="3fff0000" scheme="Color"/>
            </celldesigner:briefView>
            <celldesigner:info state="empty" angle="-1.5707963267948966"/>
          </celldesigner:speciesAlias>
          <celldesigner:speciesAlias id="sa36" species="s38" compartmentAlias="ca2">
            <celldesigner:activity>inactive</celldesigner:activity>
            <celldesigner:bounds x="357.0" y="573.0" w="30.0" h="30.0"/>
            <celldesigner:font size="12"/>
            <celldesigner:view state="usual"/>
            <celldesigner:usualView>
              <celldesigner:innerPosition x="357.0" y="298.0"/>
              <celldesigner:boxSize width="30.0" height="30.0"/>
              <celldesigner:singleLine width="1.0"/>
              <celldesigner:paint color="ffffcccc" scheme="Color"/>
            </celldesigner:usualView>
            <celldesigner:briefView>
              <celldesigner:innerPosition x="0.0" y="0.0"/>
              <celldesigner:boxSize width="0.0" height="0.0"/>
              <celldesigner:singleLine width="1.0"/>
              <celldesigner:paint color="3fff0000" scheme="Color"/>
            </celldesigner:briefView>
            <celldesigner:info state="empty" angle="-1.5707963267948966"/>
          </celldesigner:speciesAlias>
          <celldesigner:speciesAlias id="sa38" species="s40" compartmentAlias="ca2">
            <celldesigner:activity>inactive</celldesigner:activity>
            <celldesigner:bounds x="609.0" y="441.0" w="30.0" h="30.0"/>
            <celldesigner:font size="12"/>
            <celldesigner:view state="usual"/>
            <celldesigner:usualView>
              <celldesigner:innerPosition x="609.0" y="166.0"/>
              <celldesigner:boxSize width="30.0" height="30.0"/>
              <celldesigner:singleLine width="1.0"/>
              <celldesigner:paint color="ffffcccc" scheme="Color"/>
            </celldesigner:usualView>
            <celldesigner:briefView>
              <celldesigner:innerPosition x="0.0" y="0.0"/>
              <celldesigner:boxSize width="0.0" height="0.0"/>
              <celldesigner:singleLine width="1.0"/>
              <celldesigner:paint color="3fff0000" scheme="Color"/>
            </celldesigner:briefView>
            <celldesigner:info state="empty" angle="-1.5707963267948966"/>
          </celldesigner:speciesAlias>
          <celldesigner:speciesAlias id="sa39" species="s40" compartmentAlias="ca2">
            <celldesigner:activity>inactive</celldesigner:activity>
            <celldesigner:bounds x="561.0" y="441.0" w="30.0" h="30.0"/>
            <celldesigner:font size="12"/>
            <celldesigner:view state="usual"/>
            <celldesigner:usualView>
              <celldesigner:innerPosition x="561.0" y="166.0"/>
              <celldesigner:boxSize width="30.0" height="30.0"/>
              <celldesigner:singleLine width="1.0"/>
              <celldesigner:paint color="ffffcccc" scheme="Color"/>
            </celldesigner:usualView>
            <celldesigner:briefView>
              <celldesigner:innerPosition x="0.0" y="0.0"/>
              <celldesigner:boxSize width="0.0" height="0.0"/>
              <celldesigner:singleLine width="1.0"/>
              <celldesigner:paint color="3fff0000" scheme="Color"/>
            </celldesigner:briefView>
            <celldesigner:info state="empty" angle="-1.5707963267948966"/>
          </celldesigner:speciesAlias>
          <celldesigner:speciesAlias id="sa40" species="s51" complexSpeciesAlias="csa4">
            <celldesigner:activity>inactive</celldesigner:activity>
            <celldesigner:bounds x="692.0" y="460.0" w="80.0" h="40.0"/>
            <celldesigner:font size="12"/>
            <celldesigner:view state="usual"/>
            <celldesigner:usualView>
              <celldesigner:innerPosition x="9.0" y="4.0"/>
              <celldesigner:boxSize width="80.0" height="40.0"/>
              <celldesigner:singleLine width="1.0"/>
              <celldesigner:paint color="ffccffcc" scheme="Color"/>
            </celldesigner:usualView>
            <celldesigner:briefView>
              <celldesigner:innerPosition x="0.0" y="0.0"/>
              <celldesigner:boxSize width="80.0" height="60.0"/>
              <celldesigner:singleLine width="1.0"/>
              <celldesigner:paint color="3fff0000" scheme="Color"/>
            </celldesigner:briefView>
            <celldesigner:info state="empty" angle="-1.5707963267948966"/>
          </celldesigner:speciesAlias>
          <celldesigner:speciesAlias id="sa41" species="s52" complexSpeciesAlias="csa4">
            <celldesigner:activity>inactive</celldesigner:activity>
            <celldesigner:bounds x="719.5" y="503.5" w="25.0" h="25.0"/>
            <celldesigner:font size="12"/>
            <celldesigner:view state="usual"/>
            <celldesigner:usualView>
              <celldesigner:innerPosition x="36.5" y="47.5"/>
              <celldesigner:boxSize width="25.0" height="25.0"/>
              <celldesigner:singleLine width="1.0"/>
              <celldesigner:paint color="ff9999ff" scheme="Color"/>
            </celldesigner:usualView>
            <celldesigner:briefView>
              <celldesigner:innerPosition x="0.0" y="0.0"/>
              <celldesigner:boxSize width="80.0" height="60.0"/>
              <celldesigner:singleLine width="1.0"/>
              <celldesigner:paint color="3fff0000" scheme="Color"/>
            </celldesigner:briefView>
            <celldesigner:info state="empty" angle="-1.5707963267948966"/>
          </celldesigner:speciesAlias>
          <celldesigner:speciesAlias id="sa42" species="s48" complexSpeciesAlias="csa5">
            <celldesigner:activity>inactive</celldesigner:activity>
            <celldesigner:bounds x="800.5" y="346.0" w="80.0" h="40.0"/>
            <celldesigner:font size="12"/>
            <celldesigner:view state="usual"/>
            <celldesigner:usualView>
              <celldesigner:innerPosition x="9.0" y="4.0"/>
              <celldesigner:boxSize width="80.0" height="40.0"/>
              <celldesigner:singleLine width="1.0"/>
              <celldesigner:paint color="ffccffcc" scheme="Color"/>
            </celldesigner:usualView>
            <celldesigner:briefView>
              <celldesigner:innerPosition x="0.0" y="0.0"/>
              <celldesigner:boxSize width="80.0" height="60.0"/>
              <celldesigner:singleLine width="1.0"/>
              <celldesigner:paint color="3fff0000" scheme="Color"/>
            </celldesigner:briefView>
            <celldesigner:info state="empty" angle="-1.5707963267948966"/>
          </celldesigner:speciesAlias>
          <celldesigner:speciesAlias id="sa43" species="s49" complexSpeciesAlias="csa5">
            <celldesigner:activity>inactive</celldesigner:activity>
            <celldesigner:bounds x="828.0" y="377.5" w="25.0" h="25.0"/>
            <celldesigner:font size="12"/>
            <celldesigner:view state="usual"/>
            <celldesigner:usualView>
              <celldesigner:innerPosition x="36.5" y="35.5"/>
              <celldesigner:boxSize width="25.0" height="25.0"/>
              <celldesigner:singleLine width="1.0"/>
              <celldesigner:paint color="ff9999ff" scheme="Color"/>
            </celldesigner:usualView>
            <celldesigner:briefView>
              <celldesigner:innerPosition x="0.0" y="0.0"/>
              <celldesigner:boxSize width="80.0" height="60.0"/>
              <celldesigner:singleLine width="1.0"/>
              <celldesigner:paint color="3fff0000" scheme="Color"/>
            </celldesigner:briefView>
            <celldesigner:info state="empty" angle="-1.5707963267948966"/>
          </celldesigner:speciesAlias>
          <celldesigner:speciesAlias id="sa44" species="s53">
            <celldesigner:activity>inactive</celldesigner:activity>
            <celldesigner:bounds x="405.0" y="201.0" w="30.0" h="30.0"/>
            <celldesigner:font size="12"/>
            <celldesigner:view state="usual"/>
            <celldesigner:usualView>
              <celldesigner:innerPosition x="0.0" y="0.0"/>
              <celldesigner:boxSize width="30.0" height="30.0"/>
              <celldesigner:singleLine width="1.0"/>
              <celldesigner:paint color="ffffcccc" scheme="Color"/>
            </celldesigner:usualView>
            <celldesigner:briefView>
              <celldesigner:innerPosition x="0.0" y="0.0"/>
              <celldesigner:boxSize width="0.0" height="0.0"/>
              <celldesigner:singleLine width="1.0"/>
              <celldesigner:paint color="3fff0000" scheme="Color"/>
            </celldesigner:briefView>
            <celldesigner:info state="empty" angle="-1.5707963267948966"/>
          </celldesigner:speciesAlias>
          <celldesigner:speciesAlias id="sa45" species="s53">
            <celldesigner:activity>inactive</celldesigner:activity>
            <celldesigner:bounds x="405.0" y="237.0" w="30.0" h="30.0"/>
            <celldesigner:font size="12"/>
            <celldesigner:view state="usual"/>
            <celldesigner:usualView>
              <celldesigner:innerPosition x="0.0" y="0.0"/>
              <celldesigner:boxSize width="30.0" height="30.0"/>
              <celldesigner:singleLine width="1.0"/>
              <celldesigner:paint color="ffffcccc" scheme="Color"/>
            </celldesigner:usualView>
            <celldesigner:briefView>
              <celldesigner:innerPosition x="0.0" y="0.0"/>
              <celldesigner:boxSize width="0.0" height="0.0"/>
              <celldesigner:singleLine width="1.0"/>
              <celldesigner:paint color="3fff0000" scheme="Color"/>
            </celldesigner:briefView>
            <celldesigner:info state="empty" angle="-1.5707963267948966"/>
          </celldesigner:speciesAlias>
          <celldesigner:speciesAlias id="sa47" species="s56" compartmentAlias="ca2">
            <celldesigner:activity>inactive</celldesigner:activity>
            <celldesigner:bounds x="224.0" y="328.0" w="80.0" h="40.0"/>
            <celldesigner:font size="12"/>
            <celldesigner:view state="usual"/>
            <celldesigner:usualView>
              <celldesigner:innerPosition x="224.0" y="53.0"/>
              <celldesigner:boxSize width="80.0" height="40.0"/>
              <celldesigner:singleLine width="1.0"/>
              <celldesigner:paint color="ffccffcc" scheme="Color"/>
            </celldesigner:usualView>
            <celldesigner:briefView>
              <celldesigner:innerPosition x="0.0" y="0.0"/>
              <celldesigner:boxSize width="80.0" height="60.0"/>
              <celldesigner:singleLine width="1.0"/>
              <celldesigner:paint color="3fff0000" scheme="Color"/>
            </celldesigner:briefView>
            <celldesigner:info state="empty" angle="-1.5707963267948966"/>
          </celldesigner:speciesAlias>
          <celldesigner:speciesAlias id="sa48" species="s57" compartmentAlias="ca2">
            <celldesigner:activity>inactive</celldesigner:activity>
            <celldesigner:bounds x="333.0" y="321.0" w="30.0" h="30.0"/>
            <celldesigner:font size="12"/>
            <celldesigner:view state="usual"/>
            <celldesigner:usualView>
              <celldesigner:innerPosition x="333.0" y="46.0"/>
              <celldesigner:boxSize width="30.0" height="30.0"/>
              <celldesigner:singleLine width="1.0"/>
              <celldesigner:paint color="ffffcccc" scheme="Color"/>
            </celldesigner:usualView>
            <celldesigner:briefView>
              <celldesigner:innerPosition x="0.0" y="0.0"/>
              <celldesigner:boxSize width="0.0" height="0.0"/>
              <celldesigner:singleLine width="1.0"/>
              <celldesigner:paint color="3fff0000" scheme="Color"/>
            </celldesigner:briefView>
            <celldesigner:info state="empty" angle="-1.5707963267948966"/>
          </celldesigner:speciesAlias>
        </celldesigner:listOfSpeciesAliases>
        <celldesigner:listOfGroups/>
        <celldesigner:listOfProteins>
          <celldesigner:protein id="pr1" name="FT" type="GENERIC"/>
          <celldesigner:protein id="pr2" name="FPN1" type="GENERIC"/>
          <celldesigner:protein id="pr3" name="IRP" type="GENERIC"/>
          <celldesigner:protein id="pr4" name="Tf" type="GENERIC"/>
          <celldesigner:protein id="pr5" name="DMT1" type="GENERIC"/>
          <celldesigner:protein id="pr7" name="hepcidin" type="GENERIC"/>
          <celldesigner:protein id="pr11" name="iDMT1" type="GENERIC"/>
        </celldesigner:listOfProteins>
        <celldesigner:listOfGenes/>
        <celldesigner:listOfRNAs/>
        <celldesigner:listOfAntisenseRNAs/>
        <celldesigner:listOfLayers/>
        <celldesigner:listOfBlockDiagrams/>
      </celldesigner:extension>
      <rdf:RDF xmlns:rdf="http://www.w3.org/1999/02/22-rdf-syntax-ns#" xmlns:dc="http://purl.org/dc/elements/1.1/" xmlns:dcterms="http://purl.org/dc/terms/" xmlns:vCard="http://www.w3.org/2001/vcard-rdf/3.0#" xmlns:bqbiol="http://biomodels.net/biology-qualifiers/" xmlns:bqmodel="http://biomodels.net/model-qualifiers/">
        <rdf:Description rdf:about="#COPASI0">
          <dc:creator>
            <rdf:Bag>
              <rdf:li rdf:parseType="Resource">
                <vCard:N rdf:parseType="Resource">
                  <vCard:Family>Mendes</vCard:Family>
                  <vCard:Given>Pedro</vCard:Given>
                </vCard:N>
                <vCard:EMAIL>pmendes@uchc.edu</vCard:EMAIL>
                <vCard:ORG rdf:parseType="Resource">
                  <vCard:Orgname>University of Connecticut</vCard:Orgname>
                </vCard:ORG>
              </rdf:li>
              <rdf:li rdf:parseType="Resource">
                <vCard:N rdf:parseType="Resource">
                  <vCard:Family>Joseph</vCard:Family>
                  <vCard:Given>Masison</vCard:Given>
                </vCard:N>
                <vCard:EMAIL>masison@uchc.edu</vCard:EMAIL>
                <vCard:ORG rdf:parseType="Resource">
                  <vCard:Orgname>University of Connecticut</vCard:Orgname>
                </vCard:ORG>
              </rdf:li>
            </rdf:Bag>
          </dc:creator>
          <dcterms:created rdf:parseType="Resource">
            <dcterms:W3CDTF>2020-12-14T15:10:00Z</dcterms:W3CDTF>
          </dcterms:created>
          <dcterms:modified rdf:parseType="Resource">
            <dcterms:W3CDTF>2022-07-19T14:13:54Z</dcterms:W3CDTF>
          </dcterms:modified>
          <bqbiol:is>
            <rdf:Bag>
              <rdf:li rdf:resource="http://identifiers.org/GO:0006880"/>
            </rdf:Bag>
          </bqbiol:is>
        </rdf:Description>
      </rdf:RDF>
      <COPASI xmlns="http://www.copasi.org/static/sbml">
        <rdf:RDF xmlns:CopasiMT="http://www.copasi.org/RDF/MiriamTerms#" xmlns:dcterms="http://purl.org/dc/terms/" xmlns:rdf="http://www.w3.org/1999/02/22-rdf-syntax-ns#" xmlns:vCard="http://www.w3.org/2001/vcard-rdf/3.0#">
          <rdf:Description rdf:about="#COPASI0">
            <dcterms:created>
              <rdf:Description>
                <dcterms:W3CDTF>2020-12-14T15:10:00Z</dcterms:W3CDTF>
              </rdf:Description>
            </dcterms:created>
            <dcterms:creator>
              <rdf:Description>
                <vCard:EMAIL>masison@uchc.edu</vCard:EMAIL>
                <vCard:N>
                  <rdf:Description>
                    <vCard:Family>Joseph</vCard:Family>
                    <vCard:Given>Masison</vCard:Given>
                  </rdf:Description>
                </vCard:N>
                <vCard:ORG>
                  <rdf:Description>
                    <vCard:Orgname>University of Connecticut</vCard:Orgname>
                  </rdf:Description>
                </vCard:ORG>
              </rdf:Description>
            </dcterms:creator>
            <dcterms:creator>
              <rdf:Description>
                <vCard:EMAIL>pmendes@uchc.edu</vCard:EMAIL>
                <vCard:N>
                  <rdf:Description>
                    <vCard:Family>Mendes</vCard:Family>
                    <vCard:Given>Pedro</vCard:Given>
                  </rdf:Description>
                </vCard:N>
                <vCard:ORG>
                  <rdf:Description>
                    <vCard:Orgname>University of Connecticut</vCard:Orgname>
                  </rdf:Description>
                </vCard:ORG>
              </rdf:Description>
            </dcterms:creator>
            <dcterms:modified>
              <rdf:Description>
                <dcterms:W3CDTF>2022-07-19T14:13:54</dcterms:W3CDTF>
              </rdf:Description>
            </dcterms:modified>
            <CopasiMT:is rdf:resource="urn:miriam:go:GO:0006880"/>
          </rdf:Description>
        </rdf:RDF>
      </COPASI>
      <layout:listOfLayouts xmlns:xsi="http://www.w3.org/2001/XMLSchema-instance" xmlns:layout="http://projects.eml.org/bcb/sbml/level2">
        <annotation>
          <render:listOfGlobalRenderInformation xmlns:render="http://projects.eml.org/bcb/sbml/render/level2">
            <render:renderInformation render:id="GlobalRenderInformation_0" render:name="Copasi simple style" render:backgroundColor="#FFFFFFFF">
              <render:listOfColorDefinitions>
                <render:colorDefinition render:id="black" render:value="#000000"/>
                <render:colorDefinition render:id="white" render:value="#ffffff"/>
                <render:colorDefinition render:id="transparent" render:value="#ffffff00"/>
                <render:colorDefinition render:id="EmptySetOutline" render:value="#808080"/>
                <render:colorDefinition render:id="EmptySetGradientStart" render:value="#ffffff"/>
                <render:colorDefinition render:id="EmptySetGradientEnd" render:value="#d3d3d3"/>
                <render:colorDefinition render:id="CompartmentBorder" render:value="#e69600b0"/>
                <render:colorDefinition render:id="CloneMarkerColor" render:value="#ffa500"/>
                <render:colorDefinition render:id="CurveColor" render:value="#000000a0"/>
                <render:colorDefinition render:id="ModulationCurveColor" render:value="#0000a0a0"/>
              </render:listOfColorDefinitions>
              <render:listOfGradientDefinitions>
                <render:linearGradient render:id="cloneMarker" render:x1="50%" render:x2="50%">
                  <render:stop render:offset="0" render:stop-color="transparent"/>
                  <render:stop render:offset="0.75" render:stop-color="transparent"/>
                  <render:stop render:offset="0.76" render:stop-color="CloneMarkerColor"/>
                  <render:stop render:offset="1" render:stop-color="CloneMarkerColor"/>
                </render:linearGradient>
                <render:linearGradient render:id="EmptySetGradient">
                  <render:stop render:offset="0" render:stop-color="EmptySetGradientStart"/>
                  <render:stop render:offset="100%" render:stop-color="EmptySetGradientEnd"/>
                </render:linearGradient>
              </render:listOfGradientDefinitions>
              <render:listOfLineEndings>
                <render:lineEnding render:id="ActivationHead">
                  <layout:boundingBox layout:id="bb">
                    <layout:position layout:x="-12" layout:y="-6"/>
                    <layout:dimensions layout:width="12" layout:height="12"/>
                  </layout:boundingBox>
                  <render:g render:stroke="CurveColor" render:stroke-width="1" render:fill="white" render:font-weight="normal" render:font-style="normal" render:text-anchor="start" render:vtext-anchor="top">
                    <render:ellipse render:stroke="black" render:stroke-width="1" render:cx="50%" render:cy="50%" render:rx="50%"/>
                  </render:g>
                </render:lineEnding>
                <render:lineEnding render:id="TransitionHead">
                  <layout:boundingBox layout:id="bb">
                    <layout:position layout:x="-8" layout:y="-6"/>
                    <layout:dimensions layout:width="12" layout:height="12"/>
                  </layout:boundingBox>
                  <render:g render:stroke="CurveColor" render:stroke-width="0.001" render:fill="CurveColor" render:font-weight="normal" render:font-style="normal" render:text-anchor="start" render:vtext-anchor="top">
                    <render:polygon render:fill="CurveColor">
                      <render:listOfElements>
                        <render:element xmlns:xsi="http://www.w3.org/2001/XMLSchema-instance" xsi:type="RenderPoint" render:x="0" render:y="0"/>
                        <render:element xmlns:xsi="http://www.w3.org/2001/XMLSchema-instance" xsi:type="RenderPoint" render:x="100%" render:y="50%"/>
                        <render:element xmlns:xsi="http://www.w3.org/2001/XMLSchema-instance" xsi:type="RenderPoint" render:x="0" render:y="100%"/>
                        <render:element xmlns:xsi="http://www.w3.org/2001/XMLSchema-instance" xsi:type="RenderPoint" render:x="33%" render:y="50%"/>
                        <render:element xmlns:xsi="http://www.w3.org/2001/XMLSchema-instance" xsi:type="RenderPoint" render:x="0" render:y="0"/>
                      </render:listOfElements>
                    </render:polygon>
                  </render:g>
                </render:lineEnding>
                <render:lineEnding render:id="ModulationHead">
                  <layout:boundingBox layout:id="bb">
                    <layout:position layout:x="-5" layout:y="-5"/>
                    <layout:dimensions layout:width="10" layout:height="10"/>
                  </layout:boundingBox>
                  <render:g render:stroke="ModulationCurveColor" render:stroke-width="1" render:fill="ModulationCurveColor" render:font-weight="normal" render:font-style="normal" render:text-anchor="start" render:vtext-anchor="top">
                    <render:ellipse render:cx="50%" render:cy="50%" render:rx="45%"/>
                  </render:g>
                </render:lineEnding>
                <render:lineEnding render:id="InhibitionHead">
                  <layout:boundingBox layout:id="bb">
                    <layout:position layout:x="-0.5" layout:y="-4"/>
                    <layout:dimensions layout:width="0.6" layout:height="8"/>
                  </layout:boundingBox>
                  <render:g render:stroke="black" render:stroke-width="2" render:fill="black" render:font-weight="normal" render:font-style="normal" render:text-anchor="start" render:vtext-anchor="top">
                    <render:polygon>
                      <render:listOfElements>
                        <render:element xmlns:xsi="http://www.w3.org/2001/XMLSchema-instance" xsi:type="RenderPoint" render:x="0" render:y="0"/>
                        <render:element xmlns:xsi="http://www.w3.org/2001/XMLSchema-instance" xsi:type="RenderPoint" render:x="0.3" render:y="0"/>
                        <render:element xmlns:xsi="http://www.w3.org/2001/XMLSchema-instance" xsi:type="RenderPoint" render:x="0.3" render:y="8"/>
                        <render:element xmlns:xsi="http://www.w3.org/2001/XMLSchema-instance" xsi:type="RenderPoint" render:x="0" render:y="8"/>
                      </render:listOfElements>
                    </render:polygon>
                  </render:g>
                </render:lineEnding>
              </render:listOfLineEndings>
              <render:listOfStyles>
                <render:style render:roleList="invisible">
                  <render:g render:stroke="#ffffff00" render:stroke-width="0" render:fill="#ffffff00" render:fill-rule="nonzero" render:font-family="sans-serif" render:font-weight="normal" render:font-style="normal" render:text-anchor="start" render:vtext-anchor="top" render:font-size="0"/>
                </render:style>
                <render:style render:roleList="defaultText" render:typeList="TEXTGLYPH">
                  <render:g render:stroke="black" render:stroke-width="1" render:fill-rule="nonzero" render:font-family="Verdana" render:font-weight="normal" render:font-style="normal" render:text-anchor="middle" render:vtext-anchor="middle" render:font-size="12"/>
                </render:style>
                <render:style render:roleList="sidesubstrate substrate" render:typeList="REACTIONGLYPH">
                  <render:g render:stroke="CurveColor" render:stroke-width="3" render:fill-rule="nonzero" render:font-family="sans-serif" render:font-weight="normal" render:font-style="normal" render:text-anchor="start" render:vtext-anchor="top" render:font-size="0"/>
                </render:style>
                <render:style render:roleList="SBO-0000169 inhibition inhibitor">
                  <render:g render:stroke="CurveColor" render:stroke-width="3" render:fill-rule="nonzero" render:endHead="InhibitionHead" render:font-family="sans-serif" render:font-weight="normal" render:font-style="normal" render:text-anchor="start" render:vtext-anchor="top" render:font-size="0"/>
                </render:style>
                <render:style render:roleList="SBO-0000168 modifier">
                  <render:g render:stroke="ModulationCurveColor" render:stroke-width="3" render:fill="white" render:fill-rule="nonzero" render:endHead="ModulationHead" render:font-family="sans-serif" render:font-weight="normal" render:font-style="normal" render:text-anchor="start" render:vtext-anchor="top" render:font-size="0"/>
                </render:style>
                <render:style render:roleList="SBO-0000172 activator catalysis">
                  <render:g render:stroke="CurveColor" render:stroke-width="3" render:fill="white" render:fill-rule="nonzero" render:endHead="ActivationHead" render:font-family="sans-serif" render:font-weight="normal" render:font-style="normal" render:text-anchor="start" render:vtext-anchor="top" render:font-size="0"/>
                </render:style>
                <render:style render:roleList="product sideproduct" render:typeList="product sideproduct">
                  <render:g render:stroke="CurveColor" render:stroke-width="3" render:fill-rule="nonzero" render:endHead="TransitionHead" render:font-family="sans-serif" render:font-weight="normal" render:font-style="normal" render:text-anchor="start" render:vtext-anchor="top" render:font-size="0"/>
                </render:style>
                <render:style render:roleList="NO-SBO SBO-0000285" render:typeList="SPECIESGLYPH">
                  <render:g render:stroke-width="0" render:fill="#a0e0a030" render:fill-rule="nonzero" render:font-family="sans-serif" render:font-weight="normal" render:font-style="normal" render:text-anchor="start" render:vtext-anchor="top" render:font-size="0">
                    <render:rectangle render:x="0" render:y="0" render:width="100%" render:height="100%"/>
                  </render:g>
                </render:style>
                <render:style render:roleList="SBO-0000289" render:typeList="COMPARTMENTGLYPH">
                  <render:g render:stroke="CompartmentBorder" render:stroke-width="7" render:fill-rule="nonzero" render:font-family="sans-serif" render:font-weight="normal" render:font-style="normal" render:text-anchor="start" render:vtext-anchor="top" render:font-size="0">
                    <render:rectangle render:x="0" render:y="0" render:width="100%" render:height="100%" render:rx="20" render:ry="20"/>
                  </render:g>
                </render:style>
                <render:style render:typeList="ANY">
                  <render:g render:stroke="black" render:stroke-width="0" render:fill="#f0707070" render:fill-rule="nonzero" render:font-family="sans-serif" render:font-weight="normal" render:font-style="normal" render:text-anchor="start" render:vtext-anchor="top" render:font-size="0">
                    <render:rectangle render:x="0" render:y="0" render:width="100%" render:height="100%"/>
                  </render:g>
                </render:style>
              </render:listOfStyles>
            </render:renderInformation>
          </render:listOfGlobalRenderInformation>
        </annotation>
        <layout:layout layout:id="layout_0" layout:name="FT iron storage model">
          <layout:dimensions layout:width="396.217076609554" layout:height="358.347958802941"/>
          <layout:listOfSpeciesGlyphs>
            <layout:speciesGlyph layout:id="layout_glyph_0" layout:species="LIP">
              <layout:boundingBox>
                <layout:position layout:x="137.756555991122" layout:y="300.305867619701"/>
                <layout:dimensions layout:width="36" layout:height="28"/>
              </layout:boundingBox>
            </layout:speciesGlyph>
            <layout:speciesGlyph layout:id="layout_glyph_1" layout:species="FT_cage">
              <layout:boundingBox>
                <layout:position layout:x="48.942861620555" layout:y="146.92915308833"/>
                <layout:dimensions layout:width="116" layout:height="28"/>
              </layout:boundingBox>
            </layout:speciesGlyph>
            <layout:speciesGlyph layout:id="layout_glyph_2" layout:species="core">
              <layout:boundingBox>
                <layout:position layout:x="328.217076609554" layout:y="127.175080329243"/>
                <layout:dimensions layout:width="68" layout:height="28"/>
              </layout:boundingBox>
            </layout:speciesGlyph>
            <layout:speciesGlyph layout:id="layout_glyph_3" layout:species="DFP">
              <layout:boundingBox>
                <layout:position layout:x="313.047956295466" layout:y="295.808544922187"/>
                <layout:dimensions layout:width="52" layout:height="28"/>
              </layout:boundingBox>
            </layout:speciesGlyph>
            <layout:speciesGlyph xmlns:render="http://projects.eml.org/bcb/sbml/render/level2" layout:id="layout_glyph_4" render:objectRole="invisible">
              <layout:boundingBox>
                <layout:position layout:x="125.696993595217" layout:y="0"/>
                <layout:dimensions layout:width="1" layout:height="1"/>
              </layout:boundingBox>
            </layout:speciesGlyph>
            <layout:speciesGlyph xmlns:render="http://projects.eml.org/bcb/sbml/render/level2" layout:id="layout_glyph_5" render:objectRole="invisible">
              <layout:boundingBox>
                <layout:position layout:x="0" layout:y="281.877509308168"/>
                <layout:dimensions layout:width="1" layout:height="1"/>
              </layout:boundingBox>
            </layout:speciesGlyph>
          </layout:listOfSpeciesGlyphs>
          <layout:listOfReactionGlyphs>
            <layout:reactionGlyph layout:id="layout_glyph_6" layout:reaction="Fe_oxidation">
              <layout:curve>
                <layout:listOfCurveSegments>
                  <layout:curveSegment xmlns:xsi="http://www.w3.org/2001/XMLSchema-instance" xsi:type="LineSegment">
                    <layout:start layout:x="231.3425786071" layout:y="271.371249173353"/>
                    <layout:end layout:x="249.671718637534" layout:y="270.921516903601"/>
                  </layout:curveSegment>
                </layout:listOfCurveSegments>
              </layout:curve>
              <layout:boundingBox>
                <layout:position layout:x="240.507148622317" layout:y="271.146383038477"/>
                <layout:dimensions layout:width="0" layout:height="0"/>
              </layout:boundingBox>
              <layout:listOfSpeciesReferenceGlyphs>
                <layout:speciesReferenceGlyph layout:id="layout_glyph_7" layout:speciesGlyph="layout_glyph_0" layout:role="substrate">
                  <layout:curve>
                    <layout:listOfCurveSegments>
                      <layout:curveSegment xmlns:xsi="http://www.w3.org/2001/XMLSchema-instance" xsi:type="CubicBezier">
                        <layout:start layout:x="231.3425786071" layout:y="271.371249173353"/>
                        <layout:end layout:x="178.756555991122" layout:y="297.239755426082"/>
                        <layout:basePoint1 layout:x="213.013438576665" layout:y="271.820981443104"/>
                        <layout:basePoint2 layout:x="191.302712276285" layout:y="284.642801502031"/>
                      </layout:curveSegment>
                    </layout:listOfCurveSegments>
                  </layout:curve>
                </layout:speciesReferenceGlyph>
                <layout:speciesReferenceGlyph layout:id="layout_glyph_8" layout:speciesGlyph="layout_glyph_3" layout:role="product">
                  <layout:curve>
                    <layout:listOfCurveSegments>
                      <layout:curveSegment xmlns:xsi="http://www.w3.org/2001/XMLSchema-instance" xsi:type="CubicBezier">
                        <layout:start layout:x="249.671718637534" layout:y="270.921516903601"/>
                        <layout:end layout:x="308.047956295466" layout:y="292.644725291834"/>
                        <layout:basePoint1 layout:x="268.000858667968" layout:y="270.47178463385"/>
                        <layout:basePoint2 layout:x="292.606692489326" layout:y="281.445821895404"/>
                      </layout:curveSegment>
                    </layout:listOfCurveSegments>
                  </layout:curve>
                </layout:speciesReferenceGlyph>
                <layout:speciesReferenceGlyph layout:id="layout_glyph_9" layout:speciesGlyph="layout_glyph_1" layout:role="modifier">
                  <layout:curve>
                    <layout:listOfCurveSegments>
                      <layout:curveSegment xmlns:xsi="http://www.w3.org/2001/XMLSchema-instance" xsi:type="CubicBezier">
                        <layout:start layout:x="132.21780566891" layout:y="179.92915308833"/>
                        <layout:end layout:x="240.261857816454" layout:y="261.149391870102"/>
                        <layout:basePoint1 layout:x="186.239831742682" layout:y="220.539272479216"/>
                        <layout:basePoint2 layout:x="240.016567010591" layout:y="251.152400701728"/>
                      </layout:curveSegment>
                    </layout:listOfCurveSegments>
                  </layout:curve>
                </layout:speciesReferenceGlyph>
              </layout:listOfSpeciesReferenceGlyphs>
            </layout:reactionGlyph>
            <layout:reactionGlyph layout:id="layout_glyph_10" layout:reaction="core_formation">
              <layout:curve>
                <layout:listOfCurveSegments>
                  <layout:curveSegment xmlns:xsi="http://www.w3.org/2001/XMLSchema-instance" xsi:type="LineSegment">
                    <layout:start layout:x="389.139183957714" layout:y="236.126841715476"/>
                    <layout:end layout:x="391.456095989123" layout:y="219.263495256182"/>
                  </layout:curveSegment>
                </layout:listOfCurveSegments>
              </layout:curve>
              <layout:boundingBox>
                <layout:position layout:x="390.297639973418" layout:y="227.695168485829"/>
                <layout:dimensions layout:width="0" layout:height="0"/>
              </layout:boundingBox>
              <layout:listOfSpeciesReferenceGlyphs>
                <layout:speciesReferenceGlyph layout:id="layout_glyph_11" layout:speciesGlyph="layout_glyph_3" layout:role="substrate">
                  <layout:curve>
                    <layout:listOfCurveSegments>
                      <layout:curveSegment xmlns:xsi="http://www.w3.org/2001/XMLSchema-instance" xsi:type="CubicBezier">
                        <layout:start layout:x="389.139183957714" layout:y="236.126841715476"/>
                        <layout:end layout:x="355.023638257216" layout:y="290.808544922187"/>
                        <layout:basePoint1 layout:x="386.822271926305" layout:y="252.99018817477"/>
                        <layout:basePoint2 layout:x="370.343727083908" layout:y="276.115203163302"/>
                      </layout:curveSegment>
                    </layout:listOfCurveSegments>
                  </layout:curve>
                </layout:speciesReferenceGlyph>
                <layout:speciesReferenceGlyph layout:id="layout_glyph_12" layout:speciesGlyph="layout_glyph_2" layout:role="product">
                  <layout:curve>
                    <layout:listOfCurveSegments>
                      <layout:curveSegment xmlns:xsi="http://www.w3.org/2001/XMLSchema-instance" xsi:type="CubicBezier">
                        <layout:start layout:x="391.456095989123" layout:y="219.263495256182"/>
                        <layout:end layout:x="372.009841433091" layout:y="160.175080329243"/>
                        <layout:basePoint1 layout:x="393.773008020532" layout:y="202.400148796887"/>
                        <layout:basePoint2 layout:x="383.470652734663" layout:y="177.071777948241"/>
                      </layout:curveSegment>
                    </layout:listOfCurveSegments>
                  </layout:curve>
                </layout:speciesReferenceGlyph>
                <layout:speciesReferenceGlyph layout:id="layout_glyph_13" layout:speciesGlyph="layout_glyph_2" layout:role="modifier">
                  <layout:curve>
                    <layout:listOfCurveSegments>
                      <layout:curveSegment xmlns:xsi="http://www.w3.org/2001/XMLSchema-instance" xsi:type="CubicBezier">
                        <layout:start layout:x="366.27183598894" layout:y="160.175080329243"/>
                        <layout:end layout:x="380.390709075245" layout:y="226.334021844638"/>
                        <layout:basePoint1 layout:x="373.331272532093" layout:y="193.25455108694"/>
                        <layout:basePoint2 layout:x="370.483778177072" layout:y="224.972875203446"/>
                      </layout:curveSegment>
                    </layout:listOfCurveSegments>
                  </layout:curve>
                </layout:speciesReferenceGlyph>
              </layout:listOfSpeciesReferenceGlyphs>
            </layout:reactionGlyph>
            <layout:reactionGlyph layout:id="layout_glyph_14" layout:reaction="Fe_reduction">
              <layout:curve>
                <layout:listOfCurveSegments>
                  <layout:curveSegment xmlns:xsi="http://www.w3.org/2001/XMLSchema-instance" xsi:type="LineSegment">
                    <layout:start layout:x="258.385929940986" layout:y="357.448494263438"/>
                    <layout:end layout:x="240.056789910552" layout:y="357.898226533189"/>
                  </layout:curveSegment>
                </layout:listOfCurveSegments>
              </layout:curve>
              <layout:boundingBox>
                <layout:position layout:x="249.221359925769" layout:y="357.673360398313"/>
                <layout:dimensions layout:width="0" layout:height="0"/>
              </layout:boundingBox>
              <layout:listOfSpeciesReferenceGlyphs>
                <layout:speciesReferenceGlyph layout:id="layout_glyph_15" layout:speciesGlyph="layout_glyph_3" layout:role="substrate">
                  <layout:curve>
                    <layout:listOfCurveSegments>
                      <layout:curveSegment xmlns:xsi="http://www.w3.org/2001/XMLSchema-instance" xsi:type="CubicBezier">
                        <layout:start layout:x="258.385929940986" layout:y="357.448494263438"/>
                        <layout:end layout:x="313.951126620738" layout:y="328.808544922187"/>
                        <layout:basePoint1 layout:x="276.715069971421" layout:y="356.998761993686"/>
                        <layout:basePoint2 layout:x="299.915383303688" layout:y="342.791220390499"/>
                      </layout:curveSegment>
                    </layout:listOfCurveSegments>
                  </layout:curve>
                </layout:speciesReferenceGlyph>
                <layout:speciesReferenceGlyph layout:id="layout_glyph_16" layout:speciesGlyph="layout_glyph_0" layout:role="product">
                  <layout:curve>
                    <layout:listOfCurveSegments>
                      <layout:curveSegment xmlns:xsi="http://www.w3.org/2001/XMLSchema-instance" xsi:type="CubicBezier">
                        <layout:start layout:x="240.056789910552" layout:y="357.898226533189"/>
                        <layout:end layout:x="178.756555991122" layout:y="329.660594023343"/>
                        <layout:basePoint1 layout:x="221.727649880117" layout:y="358.347958802941"/>
                        <layout:basePoint2 layout:x="195.659817928011" layout:y="344.11670948058"/>
                      </layout:curveSegment>
                    </layout:listOfCurveSegments>
                  </layout:curve>
                </layout:speciesReferenceGlyph>
              </layout:listOfSpeciesReferenceGlyphs>
            </layout:reactionGlyph>
            <layout:reactionGlyph layout:id="layout_glyph_17" layout:reaction="nucleation">
              <layout:curve>
                <layout:listOfCurveSegments>
                  <layout:curveSegment xmlns:xsi="http://www.w3.org/2001/XMLSchema-instance" xsi:type="LineSegment">
                    <layout:start layout:x="304.949523682311" layout:y="229.559175369405"/>
                    <layout:end layout:x="307.26643571372" layout:y="212.695828910111"/>
                  </layout:curveSegment>
                </layout:listOfCurveSegments>
              </layout:curve>
              <layout:boundingBox>
                <layout:position layout:x="306.107979698015" layout:y="221.127502139758"/>
                <layout:dimensions layout:width="0" layout:height="0"/>
              </layout:boundingBox>
              <layout:listOfSpeciesReferenceGlyphs>
                <layout:speciesReferenceGlyph layout:id="layout_glyph_18" layout:speciesGlyph="layout_glyph_3" layout:role="substrate">
                  <layout:curve>
                    <layout:listOfCurveSegments>
                      <layout:curveSegment xmlns:xsi="http://www.w3.org/2001/XMLSchema-instance" xsi:type="CubicBezier">
                        <layout:start layout:x="304.949523682311" layout:y="229.559175369405"/>
                        <layout:end layout:x="328.132434000807" layout:y="290.808544922187"/>
                        <layout:basePoint1 layout:x="302.632611650902" layout:y="246.4225218287"/>
                        <layout:basePoint2 layout:x="314.803294818002" layout:y="272.831369990267"/>
                      </layout:curveSegment>
                    </layout:listOfCurveSegments>
                  </layout:curve>
                </layout:speciesReferenceGlyph>
                <layout:speciesReferenceGlyph layout:id="layout_glyph_19" layout:speciesGlyph="layout_glyph_2" layout:role="product">
                  <layout:curve>
                    <layout:listOfCurveSegments>
                      <layout:curveSegment xmlns:xsi="http://www.w3.org/2001/XMLSchema-instance" xsi:type="CubicBezier">
                        <layout:start layout:x="307.26643571372" layout:y="212.695828910111"/>
                        <layout:end layout:x="343.920545680409" layout:y="160.175080329243"/>
                        <layout:basePoint1 layout:x="309.583347745128" layout:y="195.832482450817"/>
                        <layout:basePoint2 layout:x="327.331174720621" layout:y="173.787944775206"/>
                      </layout:curveSegment>
                    </layout:listOfCurveSegments>
                  </layout:curve>
                </layout:speciesReferenceGlyph>
                <layout:speciesReferenceGlyph layout:id="layout_glyph_20" layout:speciesGlyph="layout_glyph_1" layout:role="modifier">
                  <layout:curve>
                    <layout:listOfCurveSegments>
                      <layout:curveSegment xmlns:xsi="http://www.w3.org/2001/XMLSchema-instance" xsi:type="CubicBezier">
                        <layout:start layout:x="168.059050173069" layout:y="179.92915308833"/>
                        <layout:end layout:x="296.201048799842" layout:y="219.766355498567"/>
                        <layout:basePoint1 layout:x="232.130049486456" layout:y="199.847754293449"/>
                        <layout:basePoint2 layout:x="286.294117901669" layout:y="218.405208857376"/>
                      </layout:curveSegment>
                    </layout:listOfCurveSegments>
                  </layout:curve>
                </layout:speciesReferenceGlyph>
                <layout:speciesReferenceGlyph layout:id="layout_glyph_21" layout:speciesGlyph="layout_glyph_2" layout:role="modifier">
                  <layout:curve>
                    <layout:listOfCurveSegments>
                      <layout:curveSegment xmlns:xsi="http://www.w3.org/2001/XMLSchema-instance" xsi:type="CubicBezier">
                        <layout:start layout:x="351.421324178946" layout:y="160.175080329243"/>
                        <layout:end layout:x="316.014910596188" layout:y="222.488648780949"/>
                        <layout:basePoint1 layout:x="333.718117387567" layout:y="191.331864555096"/>
                        <layout:basePoint2 layout:x="325.921841494361" layout:y="223.849795422141"/>
                      </layout:curveSegment>
                    </layout:listOfCurveSegments>
                  </layout:curve>
                </layout:speciesReferenceGlyph>
              </layout:listOfSpeciesReferenceGlyphs>
            </layout:reactionGlyph>
            <layout:reactionGlyph layout:id="layout_glyph_22" layout:reaction="FT_degradation">
              <layout:curve>
                <layout:listOfCurveSegments>
                  <layout:curveSegment xmlns:xsi="http://www.w3.org/2001/XMLSchema-instance" xsi:type="LineSegment">
                    <layout:start layout:x="119.32690787013" layout:y="88.2487425892182"/>
                    <layout:end layout:x="121.252321067597" layout:y="72.2058272803852"/>
                  </layout:curveSegment>
                </layout:listOfCurveSegments>
              </layout:curve>
              <layout:boundingBox>
                <layout:position layout:x="120.289614468863" layout:y="80.2272849348017"/>
                <layout:dimensions layout:width="0" layout:height="0"/>
              </layout:boundingBox>
              <layout:listOfSpeciesReferenceGlyphs>
                <layout:speciesReferenceGlyph layout:id="layout_glyph_23" layout:speciesGlyph="layout_glyph_1" layout:role="substrate">
                  <layout:curve>
                    <layout:listOfCurveSegments>
                      <layout:curveSegment xmlns:xsi="http://www.w3.org/2001/XMLSchema-instance" xsi:type="CubicBezier">
                        <layout:start layout:x="119.32690787013" layout:y="88.2487425892182"/>
                        <layout:end layout:x="110.451385917445" layout:y="141.92915308833"/>
                        <layout:basePoint1 layout:x="117.401494672664" layout:y="104.291657898051"/>
                        <layout:basePoint2 layout:x="113.445086995688" layout:y="127.121134320399"/>
                      </layout:curveSegment>
                    </layout:listOfCurveSegments>
                  </layout:curve>
                </layout:speciesReferenceGlyph>
                <layout:speciesReferenceGlyph layout:id="layout_glyph_24" layout:speciesGlyph="layout_glyph_4" layout:role="product">
                  <layout:curve>
                    <layout:listOfCurveSegments>
                      <layout:curveSegment xmlns:xsi="http://www.w3.org/2001/XMLSchema-instance" xsi:type="CubicBezier">
                        <layout:start layout:x="121.252321067597" layout:y="72.2058272803852"/>
                        <layout:end layout:x="125.898663419384" layout:y="6"/>
                        <layout:basePoint1 layout:x="123.177734265063" layout:y="56.1629119715521"/>
                        <layout:basePoint2 layout:x="125.01955214159" layout:y="27.0707271585678"/>
                      </layout:curveSegment>
                    </layout:listOfCurveSegments>
                  </layout:curve>
                </layout:speciesReferenceGlyph>
              </layout:listOfSpeciesReferenceGlyphs>
            </layout:reactionGlyph>
            <layout:reactionGlyph layout:id="layout_glyph_25" layout:reaction="FT_degradation_core_release">
              <layout:curve>
                <layout:listOfCurveSegments>
                  <layout:curveSegment xmlns:xsi="http://www.w3.org/2001/XMLSchema-instance" xsi:type="LineSegment">
                    <layout:start layout:x="224.049960155087" layout:y="209.931217831915"/>
                    <layout:end layout:x="203.403908093243" layout:y="227.244296560961"/>
                  </layout:curveSegment>
                </layout:listOfCurveSegments>
              </layout:curve>
              <layout:boundingBox>
                <layout:position layout:x="213.726934124165" layout:y="218.587757196438"/>
                <layout:dimensions layout:width="0" layout:height="0"/>
              </layout:boundingBox>
              <layout:listOfSpeciesReferenceGlyphs>
                <layout:speciesReferenceGlyph layout:id="layout_glyph_26" layout:speciesGlyph="layout_glyph_2" layout:role="substrate">
                  <layout:curve>
                    <layout:listOfCurveSegments>
                      <layout:curveSegment xmlns:xsi="http://www.w3.org/2001/XMLSchema-instance" xsi:type="CubicBezier">
                        <layout:start layout:x="224.049960155087" layout:y="209.931217831915"/>
                        <layout:end layout:x="323.217076609554" layout:y="158.246737249135"/>
                        <layout:basePoint1 layout:x="244.69601221693" layout:y="192.61813910287"/>
                        <layout:basePoint2 layout:x="289.118057428703" layout:y="171.104168493741"/>
                      </layout:curveSegment>
                    </layout:listOfCurveSegments>
                  </layout:curve>
                </layout:speciesReferenceGlyph>
                <layout:speciesReferenceGlyph layout:id="layout_glyph_27" layout:speciesGlyph="layout_glyph_0" layout:role="product">
                  <layout:curve>
                    <layout:listOfCurveSegments>
                      <layout:curveSegment xmlns:xsi="http://www.w3.org/2001/XMLSchema-instance" xsi:type="CubicBezier">
                        <layout:start layout:x="203.403908093243" layout:y="227.244296560961"/>
                        <layout:end layout:x="163.111907822102" layout:y="295.305867619701"/>
                        <layout:basePoint1 layout:x="182.7578560314" layout:y="244.557375290007"/>
                        <layout:basePoint2 layout:x="167.77336891129" layout:y="274.259891137116"/>
                      </layout:curveSegment>
                    </layout:listOfCurveSegments>
                  </layout:curve>
                </layout:speciesReferenceGlyph>
                <layout:speciesReferenceGlyph layout:id="layout_glyph_28" layout:speciesGlyph="layout_glyph_1" layout:role="modifier">
                  <layout:curve>
                    <layout:listOfCurveSegments>
                      <layout:curveSegment xmlns:xsi="http://www.w3.org/2001/XMLSchema-instance" xsi:type="CubicBezier">
                        <layout:start layout:x="145.08206713294" layout:y="179.92915308833"/>
                        <layout:end layout:x="207.301457510159" layout:y="210.925300000286"/>
                        <layout:basePoint1 layout:x="176.19176232155" layout:y="195.427226544308"/>
                        <layout:basePoint2 layout:x="200.875980896153" layout:y="203.262842804134"/>
                      </layout:curveSegment>
                    </layout:listOfCurveSegments>
                  </layout:curve>
                </layout:speciesReferenceGlyph>
              </layout:listOfSpeciesReferenceGlyphs>
            </layout:reactionGlyph>
            <layout:reactionGlyph layout:id="layout_glyph_29" layout:reaction="FT_expression">
              <layout:curve>
                <layout:listOfCurveSegments>
                  <layout:curveSegment xmlns:xsi="http://www.w3.org/2001/XMLSchema-instance" xsi:type="LineSegment">
                    <layout:start layout:x="44.8682024607847" layout:y="225.889567246524"/>
                    <layout:end layout:x="55.5124886228402" layout:y="213.744731624541"/>
                  </layout:curveSegment>
                </layout:listOfCurveSegments>
              </layout:curve>
              <layout:boundingBox>
                <layout:position layout:x="50.1903455418124" layout:y="219.817149435532"/>
                <layout:dimensions layout:width="0" layout:height="0"/>
              </layout:boundingBox>
              <layout:listOfSpeciesReferenceGlyphs>
                <layout:speciesReferenceGlyph layout:id="layout_glyph_30" layout:speciesGlyph="layout_glyph_5" layout:role="substrate">
                  <layout:curve>
                    <layout:listOfCurveSegments>
                      <layout:curveSegment xmlns:xsi="http://www.w3.org/2001/XMLSchema-instance" xsi:type="CubicBezier">
                        <layout:start layout:x="44.8682024607847" layout:y="225.889567246524"/>
                        <layout:end layout:x="4.68287202984767" layout:y="276.877509308168"/>
                        <layout:basePoint1 layout:x="34.2239162987292" layout:y="238.034402868508"/>
                        <layout:basePoint2 layout:x="16.7923226237745" layout:y="260.492164993834"/>
                      </layout:curveSegment>
                    </layout:listOfCurveSegments>
                  </layout:curve>
                </layout:speciesReferenceGlyph>
                <layout:speciesReferenceGlyph layout:id="layout_glyph_31" layout:speciesGlyph="layout_glyph_1" layout:role="product">
                  <layout:curve>
                    <layout:listOfCurveSegments>
                      <layout:curveSegment xmlns:xsi="http://www.w3.org/2001/XMLSchema-instance" xsi:type="CubicBezier">
                        <layout:start layout:x="55.5124886228402" layout:y="213.744731624541"/>
                        <layout:end layout:x="87.8889768289286" layout:y="179.92915308833"/>
                        <layout:basePoint1 layout:x="66.1567747848957" layout:y="201.599896002557"/>
                        <layout:basePoint2 layout:x="79.683947347426" layout:y="187.728315639948"/>
                      </layout:curveSegment>
                    </layout:listOfCurveSegments>
                  </layout:curve>
                </layout:speciesReferenceGlyph>
              </layout:listOfSpeciesReferenceGlyphs>
            </layout:reactionGlyph>
          </layout:listOfReactionGlyphs>
          <layout:listOfTextGlyphs>
            <layout:textGlyph layout:id="layout_glyph_32" layout:originOfText="LIP" layout:graphicalObject="layout_glyph_0">
              <layout:boundingBox>
                <layout:position layout:x="137.756555991122" layout:y="300.305867619701"/>
                <layout:dimensions layout:width="32" layout:height="24"/>
              </layout:boundingBox>
            </layout:textGlyph>
            <layout:textGlyph layout:id="layout_glyph_33" layout:originOfText="FT_cage" layout:graphicalObject="layout_glyph_1">
              <layout:boundingBox>
                <layout:position layout:x="48.942861620555" layout:y="146.92915308833"/>
                <layout:dimensions layout:width="112" layout:height="24"/>
              </layout:boundingBox>
            </layout:textGlyph>
            <layout:textGlyph layout:id="layout_glyph_34" layout:originOfText="core" layout:graphicalObject="layout_glyph_2">
              <layout:boundingBox>
                <layout:position layout:x="328.217076609554" layout:y="127.175080329243"/>
                <layout:dimensions layout:width="64" layout:height="24"/>
              </layout:boundingBox>
            </layout:textGlyph>
            <layout:textGlyph layout:id="layout_glyph_35" layout:originOfText="DFP" layout:graphicalObject="layout_glyph_3">
              <layout:boundingBox>
                <layout:position layout:x="313.047956295466" layout:y="295.808544922187"/>
                <layout:dimensions layout:width="48" layout:height="24"/>
              </layout:boundingBox>
            </layout:textGlyph>
          </layout:listOfTextGlyphs>
        </layout:layout>
      </layout:listOfLayouts>
    </annotation>
    <listOfFunctionDefinitions>
      <functionDefinition metaid="COPASI22" id="function_5" name="Constant flux (irreversible)">
        <annotation>
          <COPASI xmlns="http://www.copasi.org/static/sbml">
            <rdf:RDF xmlns:dcterms="http://purl.org/dc/terms/" xmlns:rdf="http://www.w3.org/1999/02/22-rdf-syntax-ns#">
              <rdf:Description rdf:about="#COPASI22"/>
            </rdf:RDF>
          </COPASI>
        </annotation>
        <math xmlns="http://www.w3.org/1998/Math/MathML">
          <lambda>
            <bvar>
              <ci> v </ci>
            </bvar>
            <ci> v </ci>
          </lambda>
        </math>
      </functionDefinition>
      <functionDefinition metaid="COPASI23" id="Hill_modified_for_Fe_oxidation__1" name="Hill modified for Fe oxidation [1]">
        <annotation>
          <COPASI xmlns="http://www.copasi.org/static/sbml">
            <rdf:RDF xmlns:rdf="http://www.w3.org/1999/02/22-rdf-syntax-ns#"/>
          </COPASI>
        </annotation>
        <math xmlns="http://www.w3.org/1998/Math/MathML">
          <lambda>
            <bvar>
              <ci> kcat </ci>
            </bvar>
            <bvar>
              <ci> H </ci>
            </bvar>
            <bvar>
              <ci> FT </ci>
            </bvar>
            <bvar>
              <ci> S </ci>
            </bvar>
            <bvar>
              <ci> n </ci>
            </bvar>
            <bvar>
              <ci> Km </ci>
            </bvar>
            <bvar>
              <ci> rO </ci>
            </bvar>
            <apply>
              <divide/>
              <apply>
                <times/>
                <ci> kcat </ci>
                <apply>
                  <divide/>
                  <apply>
                    <plus/>
                    <ci> H </ci>
                    <ci> rO </ci>
                  </apply>
                  <apply>
                    <plus/>
                    <cn> 24 </cn>
                    <ci> rO </ci>
                  </apply>
                </apply>
                <ci> FT </ci>
                <apply>
                  <power/>
                  <ci> S </ci>
                  <ci> n </ci>
                </apply>
              </apply>
              <apply>
                <plus/>
                <apply>
                  <power/>
                  <ci> Km </ci>
                  <ci> n </ci>
                </apply>
                <apply>
                  <power/>
                  <ci> S </ci>
                  <ci> n </ci>
                </apply>
              </apply>
            </apply>
          </lambda>
        </math>
      </functionDefinition>
      <functionDefinition metaid="COPASI24" id="Rate_Law_for_nucleation_w__inhibition" name="Rate Law for nucleation w/ inhibition">
        <annotation>
          <COPASI xmlns="http://www.copasi.org/static/sbml">
            <rdf:RDF xmlns:rdf="http://www.w3.org/1999/02/22-rdf-syntax-ns#"/>
          </COPASI>
        </annotation>
        <math xmlns="http://www.w3.org/1998/Math/MathML">
          <lambda>
            <bvar>
              <ci> k1 </ci>
            </bvar>
            <bvar>
              <ci> S </ci>
            </bvar>
            <bvar>
              <ci> M </ci>
            </bvar>
            <bvar>
              <ci> L </ci>
            </bvar>
            <bvar>
              <ci> rN </ci>
            </bvar>
            <bvar>
              <ci> ki </ci>
            </bvar>
            <bvar>
              <ci> n </ci>
            </bvar>
            <bvar>
              <ci> I </ci>
            </bvar>
            <apply>
              <times/>
              <ci> k1 </ci>
              <apply>
                <power/>
                <ci> S </ci>
                <cn> 2 </cn>
              </apply>
              <ci> M </ci>
              <apply>
                <divide/>
                <apply>
                  <plus/>
                  <ci> L </ci>
                  <ci> rN </ci>
                </apply>
                <apply>
                  <plus/>
                  <cn> 24 </cn>
                  <ci> rN </ci>
                </apply>
              </apply>
              <apply>
                <divide/>
                <apply>
                  <power/>
                  <ci> ki </ci>
                  <ci> n </ci>
                </apply>
                <apply>
                  <plus/>
                  <apply>
                    <power/>
                    <ci> ki </ci>
                    <ci> n </ci>
                  </apply>
                  <apply>
                    <power/>
                    <ci> I </ci>
                    <ci> n </ci>
                  </apply>
                </apply>
              </apply>
            </apply>
          </lambda>
        </math>
      </functionDefinition>
      <functionDefinition metaid="COPASI25" id="Rate_Law_for_core_formation_no_L" name="Rate Law for core formation no L">
        <annotation>
          <COPASI xmlns="http://www.copasi.org/static/sbml">
            <rdf:RDF xmlns:rdf="http://www.w3.org/1999/02/22-rdf-syntax-ns#"/>
          </COPASI>
        </annotation>
        <math xmlns="http://www.w3.org/1998/Math/MathML">
          <lambda>
            <bvar>
              <ci> k1 </ci>
            </bvar>
            <bvar>
              <ci> S </ci>
            </bvar>
            <bvar>
              <ci> M </ci>
            </bvar>
            <bvar>
              <ci> k2 </ci>
            </bvar>
            <bvar>
              <ci> k3 </ci>
            </bvar>
            <bvar>
              <ci> n </ci>
            </bvar>
            <bvar>
              <ci> m </ci>
            </bvar>
            <bvar>
              <ci> x </ci>
            </bvar>
            <apply>
              <times/>
              <apply>
                <divide/>
                <apply>
                  <times/>
                  <ci> k1 </ci>
                  <ci> S </ci>
                  <ci> M </ci>
                </apply>
                <apply>
                  <plus/>
                  <ci> k2 </ci>
                  <ci> S </ci>
                </apply>
              </apply>
              <apply>
                <divide/>
                <apply>
                  <power/>
                  <ci> k3 </ci>
                  <ci> n </ci>
                </apply>
                <apply>
                  <plus/>
                  <apply>
                    <power/>
                    <ci> k3 </ci>
                    <ci> n </ci>
                  </apply>
                  <apply>
                    <power/>
                    <ci> M </ci>
                    <ci> n </ci>
                  </apply>
                </apply>
              </apply>
              <apply>
                <divide/>
                <apply>
                  <minus/>
                  <apply>
                    <power/>
                    <cn> 4300 </cn>
                    <ci> m </ci>
                  </apply>
                  <apply>
                    <power/>
                    <ci> x </ci>
                    <ci> m </ci>
                  </apply>
                </apply>
                <apply>
                  <power/>
                  <cn> 4300 </cn>
                  <ci> m </ci>
                </apply>
              </apply>
            </apply>
          </lambda>
        </math>
      </functionDefinition>
    </listOfFunctionDefinitions>
    <listOfUnitDefinitions>
      <unitDefinition id="length" name="length">
        <listOfUnits>
          <unit kind="metre" exponent="1" scale="-2" multiplier="1"/>
        </listOfUnits>
      </unitDefinition>
      <unitDefinition id="area" name="area">
        <listOfUnits>
          <unit kind="metre" exponent="2" scale="-2" multiplier="1"/>
        </listOfUnits>
      </unitDefinition>
      <unitDefinition id="volume" name="volume">
        <listOfUnits>
          <unit kind="litre" exponent="1" scale="0" multiplier="1"/>
        </listOfUnits>
      </unitDefinition>
      <unitDefinition id="time" name="time">
        <listOfUnits>
          <unit kind="second" exponent="1" scale="0" multiplier="1"/>
        </listOfUnits>
      </unitDefinition>
      <unitDefinition id="substance" name="substance">
        <listOfUnits>
          <unit kind="mole" exponent="1" scale="0" multiplier="1"/>
        </listOfUnits>
      </unitDefinition>
    </listOfUnitDefinitions>
    <listOfCompartments>
      <compartment metaid="COPASI1" id="c2" name="cell" spatialDimensions="3" size="1.4e-12" constant="true">
        <annotation>
          <celldesigner:extension xmlns:celldesigner="http://www.sbml.org/2001/ns/celldesigner">
            <celldesigner:name>cell</celldesigner:name>
          </celldesigner:extension>
          <rdf:RDF xmlns:rdf="http://www.w3.org/1999/02/22-rdf-syntax-ns#" xmlns:dc="http://purl.org/dc/elements/1.1/" xmlns:dcterms="http://purl.org/dc/terms/" xmlns:vCard="http://www.w3.org/2001/vcard-rdf/3.0#" xmlns:bqbiol="http://biomodels.net/biology-qualifiers/" xmlns:bqmodel="http://biomodels.net/model-qualifiers/">
            <rdf:Description rdf:about="#COPASI1">
              <bqbiol:is>
                <rdf:Bag>
                  <rdf:li rdf:resource="http://identifiers.org/CL:0000003"/>
                </rdf:Bag>
              </bqbiol:is>
            </rdf:Description>
          </rdf:RDF>
          <COPASI xmlns="http://www.copasi.org/static/sbml">
            <rdf:RDF xmlns:CopasiMT="http://www.copasi.org/RDF/MiriamTerms#" xmlns:dcterms="http://purl.org/dc/terms/" xmlns:rdf="http://www.w3.org/1999/02/22-rdf-syntax-ns#">
              <rdf:Description rdf:about="#COPASI1">
                <dcterms:created>
                  <rdf:Description>
                    <dcterms:W3CDTF>2020-12-14T15:10:00Z</dcterms:W3CDTF>
                  </rdf:Description>
                </dcterms:created>
                <CopasiMT:is rdf:resource="urn:miriam:cl:CL:0000003"/>
              </rdf:Description>
            </rdf:RDF>
          </COPASI>
        </annotation>
      </compartment>
    </listOfCompartments>
    <listOfSpecies>
      <species metaid="COPASI2" id="LIP" name="LIP" compartment="c2" initialConcentration="1e-05" boundaryCondition="false" constant="false">
        <notes>
          <body xmlns="http://www.w3.org/1999/xhtml">
            <pre>LIP stands for &quot;labile iron pool&quot;</pre>
          </body>
        </notes>
        <annotation>
          <rdf:RDF xmlns:rdf="http://www.w3.org/1999/02/22-rdf-syntax-ns#" xmlns:dc="http://purl.org/dc/elements/1.1/" xmlns:dcterms="http://purl.org/dc/terms/" xmlns:vCard="http://www.w3.org/2001/vcard-rdf/3.0#" xmlns:bqbiol="http://biomodels.net/biology-qualifiers/" xmlns:bqmodel="http://biomodels.net/model-qualifiers/">
            <rdf:Description rdf:about="#COPASI2">
              <bqbiol:is>
                <rdf:Bag>
                  <rdf:li rdf:resource="http://identifiers.org/CHEBI:29033"/>
                </rdf:Bag>
              </bqbiol:is>
            </rdf:Description>
          </rdf:RDF>
          <COPASI xmlns="http://www.copasi.org/static/sbml">
            <rdf:RDF xmlns:CopasiMT="http://www.copasi.org/RDF/MiriamTerms#" xmlns:dcterms="http://purl.org/dc/terms/" xmlns:rdf="http://www.w3.org/1999/02/22-rdf-syntax-ns#">
              <rdf:Description rdf:about="#COPASI2">
                <dcterms:created>
                  <rdf:Description>
                    <dcterms:W3CDTF>2020-12-14T15:10:00Z</dcterms:W3CDTF>
                  </rdf:Description>
                </dcterms:created>
                <CopasiMT:is rdf:resource="urn:miriam:chebi:CHEBI:29033"/>
              </rdf:Description>
            </rdf:RDF>
          </COPASI>
        </annotation>
      </species>
      <species metaid="COPASI3" id="FT_cage" name="FT-cage" compartment="c2" initialConcentration="5e-09" boundaryCondition="false" constant="false">
        <annotation>
          <rdf:RDF xmlns:rdf="http://www.w3.org/1999/02/22-rdf-syntax-ns#" xmlns:dc="http://purl.org/dc/elements/1.1/" xmlns:dcterms="http://purl.org/dc/terms/" xmlns:vCard="http://www.w3.org/2001/vcard-rdf/3.0#" xmlns:bqbiol="http://biomodels.net/biology-qualifiers/" xmlns:bqmodel="http://biomodels.net/model-qualifiers/">
            <rdf:Description rdf:about="#COPASI3">
              <bqbiol:is>
                <rdf:Bag>
                  <rdf:li rdf:resource="http://identifiers.org/CHEBI:82594"/>
                </rdf:Bag>
              </bqbiol:is>
              <bqbiol:is>
                <rdf:Bag>
                  <rdf:li rdf:resource="http://identifiers.org/GO:0008043"/>
                </rdf:Bag>
              </bqbiol:is>
            </rdf:Description>
          </rdf:RDF>
          <COPASI xmlns="http://www.copasi.org/static/sbml">
            <rdf:RDF xmlns:CopasiMT="http://www.copasi.org/RDF/MiriamTerms#" xmlns:dcterms="http://purl.org/dc/terms/" xmlns:rdf="http://www.w3.org/1999/02/22-rdf-syntax-ns#">
              <rdf:Description rdf:about="#COPASI3">
                <dcterms:created>
                  <rdf:Description>
                    <dcterms:W3CDTF>2021-04-30T15:35:09Z</dcterms:W3CDTF>
                  </rdf:Description>
                </dcterms:created>
                <CopasiMT:is rdf:resource="urn:miriam:chebi:CHEBI:82594"/>
                <CopasiMT:is rdf:resource="urn:miriam:go:GO:0008043"/>
              </rdf:Description>
            </rdf:RDF>
          </COPASI>
        </annotation>
      </species>
      <species metaid="COPASI4" id="core" name="core" compartment="c2" initialConcentration="7.5e-06" boundaryCondition="false" constant="false">
        <annotation>
          <rdf:RDF xmlns:rdf="http://www.w3.org/1999/02/22-rdf-syntax-ns#" xmlns:dc="http://purl.org/dc/elements/1.1/" xmlns:dcterms="http://purl.org/dc/terms/" xmlns:vCard="http://www.w3.org/2001/vcard-rdf/3.0#" xmlns:bqbiol="http://biomodels.net/biology-qualifiers/" xmlns:bqmodel="http://biomodels.net/model-qualifiers/">
            <rdf:Description rdf:about="#COPASI4">
              <bqbiol:hasPart>
                <rdf:Bag>
                  <rdf:li rdf:resource="http://identifiers.org/wikipedia.en/Ferrihydrite"/>
                </rdf:Bag>
              </bqbiol:hasPart>
              <bqbiol:hasPart>
                <rdf:Bag>
                  <rdf:li rdf:resource="http://identifiers.org/CHEBI:192761"/>
                </rdf:Bag>
              </bqbiol:hasPart>
            </rdf:Description>
          </rdf:RDF>
          <COPASI xmlns="http://www.copasi.org/static/sbml">
            <rdf:RDF xmlns:CopasiMT="http://www.copasi.org/RDF/MiriamTerms#" xmlns:dcterms="http://purl.org/dc/terms/" xmlns:rdf="http://www.w3.org/1999/02/22-rdf-syntax-ns#">
              <rdf:Description rdf:about="#COPASI4">
                <dcterms:created>
                  <rdf:Description>
                    <dcterms:W3CDTF>2021-04-30T15:35:19Z</dcterms:W3CDTF>
                  </rdf:Description>
                </dcterms:created>
                <CopasiMT:hasPart rdf:resource="urn:miriam:chebi:CHEBI:192761"/>
                <CopasiMT:hasPart rdf:resource="urn:miriam:wikipedia.en:Ferrihydrite"/>
              </rdf:Description>
            </rdf:RDF>
          </COPASI>
        </annotation>
      </species>
      <species metaid="COPASI5" id="DFP" name="DFP" compartment="c2" initialConcentration="0" boundaryCondition="false" constant="false">
        <annotation>
          <rdf:RDF xmlns:rdf="http://www.w3.org/1999/02/22-rdf-syntax-ns#" xmlns:dc="http://purl.org/dc/elements/1.1/" xmlns:dcterms="http://purl.org/dc/terms/" xmlns:vCard="http://www.w3.org/2001/vcard-rdf/3.0#" xmlns:bqbiol="http://biomodels.net/biology-qualifiers/" xmlns:bqmodel="http://biomodels.net/model-qualifiers/">
            <rdf:Description rdf:about="#COPASI5">
              <bqbiol:isDescribedBy>
                <rdf:Bag>
                  <rdf:li rdf:resource="http://identifiers.org/doi/10.1073/pnas.0805083105"/>
                </rdf:Bag>
              </bqbiol:isDescribedBy>
            </rdf:Description>
          </rdf:RDF>
          <COPASI xmlns="http://www.copasi.org/static/sbml">
            <rdf:RDF xmlns:CopasiMT="http://www.copasi.org/RDF/MiriamTerms#" xmlns:dcterms="http://purl.org/dc/terms/" xmlns:rdf="http://www.w3.org/1999/02/22-rdf-syntax-ns#">
              <rdf:Description rdf:about="#COPASI5">
                <dcterms:bibliographicCitation>
                  <rdf:Description>
                    <dcterms:description>Tosha T, Hasan MR, Theil EC. The ferritin Fe2 site at the diiron catalytic center controls the reaction with O2 in the rapid mineralization pathway. Proc Natl Acad Sci U S A. 2008;105(47):18182-18187</dcterms:description>
                    <CopasiMT:isDescribedBy rdf:resource="urn:miriam:doi:10.1073/pnas.0805083105"/>
                  </rdf:Description>
                </dcterms:bibliographicCitation>
                <dcterms:created>
                  <rdf:Description>
                    <dcterms:W3CDTF>2021-04-30T15:36:12Z</dcterms:W3CDTF>
                  </rdf:Description>
                </dcterms:created>
              </rdf:Description>
            </rdf:RDF>
          </COPASI>
        </annotation>
      </species>
    </listOfSpecies>
    <listOfParameters>
      <parameter metaid="COPASI6" id="atoms_per_cage_transient" name="atoms-per-cage_transient" value="1500" constant="false">
        <notes>
          <body xmlns="http://www.w3.org/1999/xhtml">
            <pre>Transient number of Fe atoms that are stored inside the core of a ferritin cage</pre>
          </body>
        </notes>
        <annotation>
          <COPASI xmlns="http://www.copasi.org/static/sbml">
            <rdf:RDF xmlns:dcterms="http://purl.org/dc/terms/" xmlns:rdf="http://www.w3.org/1999/02/22-rdf-syntax-ns#">
              <rdf:Description rdf:about="#COPASI6">
                <dcterms:created>
                  <rdf:Description>
                    <dcterms:W3CDTF>2021-05-13T17:25:46Z</dcterms:W3CDTF>
                  </rdf:Description>
                </dcterms:created>
              </rdf:Description>
            </rdf:RDF>
          </COPASI>
        </annotation>
      </parameter>
      <parameter metaid="COPASI7" id="H" name="H" value="4" constant="true">
        <notes>
          <body xmlns="http://www.w3.org/1999/xhtml">
            <pre>Number of heavy ferritin subunits in a 24-mer cage.
(needs to be a number between 0 and 24)</pre>
          </body>
        </notes>
        <annotation>
          <COPASI xmlns="http://www.copasi.org/static/sbml">
            <rdf:RDF xmlns:rdf="http://www.w3.org/1999/02/22-rdf-syntax-ns#"/>
          </COPASI>
        </annotation>
      </parameter>
      <parameter metaid="COPASI8" id="L" name="L" value="20" constant="false">
        <notes>
          <body xmlns="http://www.w3.org/1999/xhtml">
            <pre>Number of light ferritin subunits in a 24-mer cage</pre>
          </body>
        </notes>
        <annotation>
          <COPASI xmlns="http://www.copasi.org/static/sbml">
            <rdf:RDF xmlns:rdf="http://www.w3.org/1999/02/22-rdf-syntax-ns#"/>
          </COPASI>
        </annotation>
      </parameter>
      <parameter metaid="COPASI9" id="atoms_per_cage_initial" name="atoms-per-cage_initial" value="1500" constant="true">
        <notes>
          <body xmlns="http://www.w3.org/1999/xhtml">
            <pre>Number of Fe atoms that are stored inside the core of a ferritin cage at the initial time</pre>
          </body>
        </notes>
        <annotation>
          <COPASI xmlns="http://www.copasi.org/static/sbml">
            <rdf:RDF xmlns:rdf="http://www.w3.org/1999/02/22-rdf-syntax-ns#"/>
          </COPASI>
        </annotation>
      </parameter>
      <parameter metaid="COPASI10" id="rN" name="rN" value="50" constant="true">
        <annotation>
          <COPASI xmlns="http://www.copasi.org/static/sbml">
            <rdf:RDF xmlns:rdf="http://www.w3.org/1999/02/22-rdf-syntax-ns#"/>
          </COPASI>
        </annotation>
      </parameter>
      <parameter metaid="COPASI11" id="rO" name="rO" value="2" constant="true">
        <annotation>
          <COPASI xmlns="http://www.copasi.org/static/sbml">
            <rdf:RDF xmlns:rdf="http://www.w3.org/1999/02/22-rdf-syntax-ns#"/>
          </COPASI>
        </annotation>
      </parameter>
      <parameter metaid="COPASI12" id="k_FTlysis" name="k_FTlysis" value="1.203e-05" constant="true">
        <annotation>
          <COPASI xmlns="http://www.copasi.org/static/sbml">
            <rdf:RDF xmlns:rdf="http://www.w3.org/1999/02/22-rdf-syntax-ns#"/>
          </COPASI>
        </annotation>
      </parameter>
      <parameter metaid="COPASI13" id="k_core_degradation" name="k_core_degradation" value="0.018045" constant="false">
        <annotation>
          <COPASI xmlns="http://www.copasi.org/static/sbml">
            <rdf:RDF xmlns:rdf="http://www.w3.org/1999/02/22-rdf-syntax-ns#"/>
          </COPASI>
        </annotation>
      </parameter>
      <parameter metaid="COPASI14" id="degradation_rate_ratio" name="degradation rate ratio" value="1500" constant="false">
        <annotation>
          <COPASI xmlns="http://www.copasi.org/static/sbml">
            <rdf:RDF xmlns:rdf="http://www.w3.org/1999/02/22-rdf-syntax-ns#"/>
          </COPASI>
        </annotation>
      </parameter>
      <parameter id="quantity_to_number_factor" name="quantity to number factor" value="6.022140857e+23" constant="true"/>
    </listOfParameters>
    <listOfInitialAssignments>
      <initialAssignment symbol="core">
        <math xmlns="http://www.w3.org/1998/Math/MathML">
          <apply>
            <times/>
            <ci> atoms_per_cage_initial </ci>
            <ci> FT_cage </ci>
          </apply>
        </math>
      </initialAssignment>
    </listOfInitialAssignments>
    <listOfRules>
      <assignmentRule variable="atoms_per_cage_transient">
        <math xmlns="http://www.w3.org/1998/Math/MathML">
          <apply>
            <divide/>
            <apply>
              <times/>
              <ci> core </ci>
              <ci> quantity_to_number_factor </ci>
              <ci> c2 </ci>
            </apply>
            <apply>
              <times/>
              <ci> FT_cage </ci>
              <ci> quantity_to_number_factor </ci>
              <ci> c2 </ci>
            </apply>
          </apply>
        </math>
      </assignmentRule>
      <assignmentRule variable="L">
        <math xmlns="http://www.w3.org/1998/Math/MathML">
          <apply>
            <minus/>
            <cn> 24 </cn>
            <ci> H </ci>
          </apply>
        </math>
      </assignmentRule>
      <assignmentRule variable="k_core_degradation">
        <math xmlns="http://www.w3.org/1998/Math/MathML">
          <apply>
            <times/>
            <ci> k_FTlysis </ci>
            <ci> atoms_per_cage_transient </ci>
          </apply>
        </math>
      </assignmentRule>
      <assignmentRule variable="degradation_rate_ratio">
        <math xmlns="http://www.w3.org/1998/Math/MathML">
          <apply>
            <divide/>
            <ci> FT_degradation_core_release </ci>
            <ci> FT_degradation </ci>
          </apply>
        </math>
      </assignmentRule>
    </listOfRules>
    <listOfReactions>
      <reaction metaid="COPASI15" id="Fe_oxidation" name="Fe oxidation" reversible="false">
        <annotation>
          <rdf:RDF xmlns:rdf="http://www.w3.org/1999/02/22-rdf-syntax-ns#" xmlns:dc="http://purl.org/dc/elements/1.1/" xmlns:dcterms="http://purl.org/dc/terms/" xmlns:vCard="http://www.w3.org/2001/vcard-rdf/3.0#" xmlns:bqbiol="http://biomodels.net/biology-qualifiers/" xmlns:bqmodel="http://biomodels.net/model-qualifiers/">
            <rdf:Description rdf:about="#COPASI15">
              <bqbiol:isDescribedBy>
                <rdf:Bag>
                  <rdf:li rdf:resource="http://identifiers.org/doi/10.1073/pnas.0805083105"/>
                </rdf:Bag>
              </bqbiol:isDescribedBy>
            </rdf:Description>
          </rdf:RDF>
          <COPASI xmlns="http://www.copasi.org/static/sbml">
            <rdf:RDF xmlns:CopasiMT="http://www.copasi.org/RDF/MiriamTerms#" xmlns:dcterms="http://purl.org/dc/terms/" xmlns:rdf="http://www.w3.org/1999/02/22-rdf-syntax-ns#">
              <rdf:Description rdf:about="#COPASI15">
                <dcterms:bibliographicCitation>
                  <rdf:Description>
                    <dcterms:description>Tosha T, Hasan MR, Theil EC. The ferritin Fe2 site at the diiron catalytic center controls the reaction with O2 in the rapid mineralization pathway. Proc Natl Acad Sci U S A. 2008;105(47):18182-18187</dcterms:description>
                    <CopasiMT:isDescribedBy rdf:resource="urn:miriam:doi:10.1073/pnas.0805083105"/>
                  </rdf:Description>
                </dcterms:bibliographicCitation>
                <dcterms:created>
                  <rdf:Description>
                    <dcterms:W3CDTF>2021-04-30T15:34:52Z</dcterms:W3CDTF>
                  </rdf:Description>
                </dcterms:created>
              </rdf:Description>
            </rdf:RDF>
          </COPASI>
        </annotation>
        <listOfReactants>
          <speciesReference species="LIP" stoichiometry="2"/>
        </listOfReactants>
        <listOfProducts>
          <speciesReference species="DFP" stoichiometry="1"/>
        </listOfProducts>
        <listOfModifiers>
          <modifierSpeciesReference species="FT_cage"/>
        </listOfModifiers>
        <kineticLaw>
          <math xmlns="http://www.w3.org/1998/Math/MathML">
            <apply>
              <times/>
              <ci> c2 </ci>
              <apply>
                <ci> Hill_modified_for_Fe_oxidation__1 </ci>
                <ci> kcat </ci>
                <ci> H </ci>
                <ci> FT_cage </ci>
                <ci> LIP </ci>
                <ci> n </ci>
                <ci> Km </ci>
                <ci> rO </ci>
              </apply>
            </apply>
          </math>
          <listOfParameters>
            <parameter id="kcat" name="kcat" value="591"/>
            <parameter id="n" name="n" value="1.3"/>
            <parameter id="Km" name="Km" value="0.00035"/>
          </listOfParameters>
        </kineticLaw>
      </reaction>
      <reaction metaid="COPASI16" id="core_formation" name="core formation" reversible="false">
        <annotation>
          <rdf:RDF xmlns:rdf="http://www.w3.org/1999/02/22-rdf-syntax-ns#" xmlns:dc="http://purl.org/dc/elements/1.1/" xmlns:dcterms="http://purl.org/dc/terms/" xmlns:vCard="http://www.w3.org/2001/vcard-rdf/3.0#" xmlns:bqbiol="http://biomodels.net/biology-qualifiers/" xmlns:bqmodel="http://biomodels.net/model-qualifiers/">
            <rdf:Description rdf:about="#COPASI16">
              <bqbiol:isDescribedBy>
                <rdf:Bag>
                  <rdf:li rdf:resource="http://identifiers.org/doi/10.1073/pnas.0805083105"/>
                </rdf:Bag>
              </bqbiol:isDescribedBy>
            </rdf:Description>
          </rdf:RDF>
          <COPASI xmlns="http://www.copasi.org/static/sbml">
            <rdf:RDF xmlns:CopasiMT="http://www.copasi.org/RDF/MiriamTerms#" xmlns:dcterms="http://purl.org/dc/terms/" xmlns:rdf="http://www.w3.org/1999/02/22-rdf-syntax-ns#">
              <rdf:Description rdf:about="#COPASI16">
                <dcterms:bibliographicCitation>
                  <rdf:Description>
                    <dcterms:description>Tosha T, Hasan MR, Theil EC. The ferritin Fe2 site at the diiron catalytic center controls the reaction with O2 in the rapid mineralization pathway. Proc Natl Acad Sci U S A. 2008;105(47):18182-18187</dcterms:description>
                    <CopasiMT:isDescribedBy rdf:resource="urn:miriam:doi:10.1073/pnas.0805083105"/>
                  </rdf:Description>
                </dcterms:bibliographicCitation>
                <dcterms:created>
                  <rdf:Description>
                    <dcterms:W3CDTF>2021-04-30T15:34:53Z</dcterms:W3CDTF>
                  </rdf:Description>
                </dcterms:created>
              </rdf:Description>
            </rdf:RDF>
          </COPASI>
        </annotation>
        <listOfReactants>
          <speciesReference species="DFP" stoichiometry="1"/>
        </listOfReactants>
        <listOfProducts>
          <speciesReference species="core" stoichiometry="2"/>
        </listOfProducts>
        <listOfModifiers>
          <modifierSpeciesReference species="core"/>
        </listOfModifiers>
        <kineticLaw>
          <math xmlns="http://www.w3.org/1998/Math/MathML">
            <apply>
              <times/>
              <ci> c2 </ci>
              <apply>
                <ci> Rate_Law_for_core_formation_no_L </ci>
                <ci> k1 </ci>
                <ci> DFP </ci>
                <ci> core </ci>
                <ci> k2 </ci>
                <ci> k3 </ci>
                <ci> n </ci>
                <ci> m </ci>
                <ci> atoms_per_cage_transient </ci>
              </apply>
            </apply>
          </math>
          <listOfParameters>
            <parameter id="k1" name="k1" value="0.101564"/>
            <parameter id="k2" name="k2" value="5e-06"/>
            <parameter id="k3" name="k3" value="0.0046458"/>
            <parameter id="n" name="n" value="4"/>
            <parameter id="m" name="m" value="8"/>
          </listOfParameters>
        </kineticLaw>
      </reaction>
      <reaction metaid="COPASI17" id="Fe_reduction" name="Fe reduction" reversible="false">
        <annotation>
          <COPASI xmlns="http://www.copasi.org/static/sbml">
            <rdf:RDF xmlns:dcterms="http://purl.org/dc/terms/" xmlns:rdf="http://www.w3.org/1999/02/22-rdf-syntax-ns#">
              <rdf:Description rdf:about="#COPASI17">
                <dcterms:created>
                  <rdf:Description>
                    <dcterms:W3CDTF>2021-04-30T15:34:52Z</dcterms:W3CDTF>
                  </rdf:Description>
                </dcterms:created>
              </rdf:Description>
            </rdf:RDF>
          </COPASI>
        </annotation>
        <listOfReactants>
          <speciesReference species="DFP" stoichiometry="1"/>
        </listOfReactants>
        <listOfProducts>
          <speciesReference species="LIP" stoichiometry="2"/>
        </listOfProducts>
        <kineticLaw>
          <math xmlns="http://www.w3.org/1998/Math/MathML">
            <apply>
              <times/>
              <ci> c2 </ci>
              <ci> k1 </ci>
              <ci> DFP </ci>
            </apply>
          </math>
          <listOfParameters>
            <parameter id="k1" name="k1" value="0.2605"/>
          </listOfParameters>
        </kineticLaw>
      </reaction>
      <reaction metaid="COPASI18" id="nucleation" name="nucleation" reversible="false">
        <annotation>
          <COPASI xmlns="http://www.copasi.org/static/sbml">
            <rdf:RDF xmlns:rdf="http://www.w3.org/1999/02/22-rdf-syntax-ns#"/>
          </COPASI>
        </annotation>
        <listOfReactants>
          <speciesReference species="DFP" stoichiometry="2"/>
        </listOfReactants>
        <listOfProducts>
          <speciesReference species="core" stoichiometry="4"/>
        </listOfProducts>
        <listOfModifiers>
          <modifierSpeciesReference species="FT_cage"/>
          <modifierSpeciesReference species="core"/>
        </listOfModifiers>
        <kineticLaw>
          <math xmlns="http://www.w3.org/1998/Math/MathML">
            <apply>
              <times/>
              <ci> c2 </ci>
              <apply>
                <ci> Rate_Law_for_nucleation_w__inhibition </ci>
                <ci> k1 </ci>
                <ci> DFP </ci>
                <ci> FT_cage </ci>
                <ci> L </ci>
                <ci> rN </ci>
                <ci> ki </ci>
                <ci> n </ci>
                <ci> core </ci>
              </apply>
            </apply>
          </math>
          <listOfParameters>
            <parameter id="k1" name="k1" value="50000000"/>
            <parameter id="ki" name="ki" value="0.000461598"/>
            <parameter id="n" name="n" value="4"/>
          </listOfParameters>
        </kineticLaw>
      </reaction>
      <reaction metaid="COPASI19" id="FT_degradation" name="FT degradation" reversible="false">
        <annotation>
          <COPASI xmlns="http://www.copasi.org/static/sbml">
            <rdf:RDF xmlns:rdf="http://www.w3.org/1999/02/22-rdf-syntax-ns#"/>
          </COPASI>
        </annotation>
        <listOfReactants>
          <speciesReference species="FT_cage" stoichiometry="1"/>
        </listOfReactants>
        <kineticLaw>
          <math xmlns="http://www.w3.org/1998/Math/MathML">
            <apply>
              <times/>
              <ci> c2 </ci>
              <ci> k_FTlysis </ci>
              <ci> FT_cage </ci>
            </apply>
          </math>
        </kineticLaw>
      </reaction>
      <reaction metaid="COPASI20" id="FT_degradation_core_release" name="FT degradation core release" reversible="false">
        <annotation>
          <COPASI xmlns="http://www.copasi.org/static/sbml">
            <rdf:RDF xmlns:rdf="http://www.w3.org/1999/02/22-rdf-syntax-ns#"/>
          </COPASI>
        </annotation>
        <listOfReactants>
          <speciesReference species="core" stoichiometry="1"/>
        </listOfReactants>
        <listOfProducts>
          <speciesReference species="LIP" stoichiometry="1"/>
        </listOfProducts>
        <listOfModifiers>
          <modifierSpeciesReference species="FT_cage"/>
        </listOfModifiers>
        <kineticLaw>
          <math xmlns="http://www.w3.org/1998/Math/MathML">
            <apply>
              <times/>
              <ci> c2 </ci>
              <ci> k_FTlysis </ci>
              <ci> core </ci>
            </apply>
          </math>
        </kineticLaw>
      </reaction>
      <reaction metaid="COPASI21" id="FT_expression" name="FT expression" reversible="false">
        <annotation>
          <COPASI xmlns="http://www.copasi.org/static/sbml">
            <rdf:RDF xmlns:rdf="http://www.w3.org/1999/02/22-rdf-syntax-ns#"/>
          </COPASI>
        </annotation>
        <listOfProducts>
          <speciesReference species="FT_cage" stoichiometry="1"/>
        </listOfProducts>
        <kineticLaw>
          <math xmlns="http://www.w3.org/1998/Math/MathML">
            <apply>
              <times/>
              <ci> c2 </ci>
              <apply>
                <ci> function_5 </ci>
                <ci> v </ci>
              </apply>
            </apply>
          </math>
          <listOfParameters>
            <parameter id="v" name="v" value="6.015e-14"/>
          </listOfParameters>
        </kineticLaw>
      </reaction>
    </listOfReactions>
  </model>
</sbml>
```
