## Supplementary material for "Modeling the iron storage protein ferritin reveals how residual ferrihydrite iron determines initial ferritin iron sequestration kinetics": Model files in COPASI and SBML formats: simulation.xml

```
<?xml version="1.0" encoding="UTF-8"?>
<!-- Created by COPASI version 4.38 (Build 265) on 2022-11-02 19:03 with libSBML version 5.19.4. -->
<sedML xmlns="http://sed-ml.org/sed-ml/level1/version4" xmlns:sbml="http://www.sbml.org/sbml/level2/version4" level="1" version="4">
  <listOfModels>
    <model id="model" language="urn:sedml:language:sbml" source="../sbml/model.xml"/>
  </listOfModels>
  <listOfSimulations>
    <uniformTimeCourse id="sim1" initialTime="0" outputStartTime="0" outputEndTime="1000000" numberOfSteps="500">
      <algorithm name="Deterministic (LSODA)" kisaoID="KISAO:0000560">
        <listOfAlgorithmParameters>
          <algorithmParameter name="Relative Tolerance" kisaoID="KISAO:0000209" value="1e-12"/>
          <algorithmParameter name="Absolute Tolerance" kisaoID="KISAO:0000211" value="1e-14"/>
          <algorithmParameter name="Integrate Reduced Model" kisaoID="KISAO:0000216" value="0"/>
          <algorithmParameter name="Max Internal Steps" kisaoID="KISAO:0000415" value="100000"/>
        </listOfAlgorithmParameters>
      </algorithm>
    </uniformTimeCourse>
  </listOfSimulations>
  <listOfTasks>
    <task id="task1" modelReference="model" simulationReference="sim1"/>
    <repeatedTask id="task2" range="range0" resetModel="true">
      <listOfRanges>
        <vectorRange id="range0">
          <value> 3.075e-14 </value>
          <value> 6.015e-14 </value>
          <value> 1.203e-13 </value>
        </vectorRange>
      </listOfRanges>
      <listOfChanges>
        <setValue modelReference="model" target="/sbml:sbml/sbml:model/sbml:listOfReactions/sbml:reaction[@id=&apos;FT_expression&apos;]/sbml:kineticLaw/sbml:listOfParameters/sbml:parameter[@id=&apos;v&apos;]" range="range0">
          <math xmlns="http://www.w3.org/1998/Math/MathML">
            <ci> range0 </ci>
          </math>
        </setValue>
      </listOfChanges>
      <listOfSubTasks>
        <subTask order="1" task="task1"/>
      </listOfSubTasks>
    </repeatedTask>
  </listOfTasks>
  <listOfDataGenerators>
    <dataGenerator id="time_task1" name="Time">
      <math xmlns="http://www.w3.org/1998/Math/MathML">
        <ci> var_time_task1 </ci>
      </math>
      <listOfVariables>
        <variable id="var_time_task1" symbol="urn:sedml:symbol:time" taskReference="task1"/>
      </listOfVariables>
    </dataGenerator>
    <dataGenerator id="_1_task1" name="Time">
      <math xmlns="http://www.w3.org/1998/Math/MathML">
        <ci> p1__1_task1 </ci>
      </math>
      <listOfVariables>
        <variable id="p1__1_task1" name="Time" symbol="urn:sedml:symbol:time" taskReference="task1" term="KISAO:0000832"/>
      </listOfVariables>
    </dataGenerator>
    <dataGenerator id="LIP_1_task1" name="[LIP]">
      <math xmlns="http://www.w3.org/1998/Math/MathML">
        <ci> p1_LIP_1_task1 </ci>
      </math>
      <listOfVariables>
        <variable id="p1_LIP_1_task1" name="[LIP]" target="/sbml:sbml/sbml:model/sbml:listOfSpecies/sbml:species[@id=&apos;LIP&apos;]" taskReference="task1" term="KISAO:0000838"/>
      </listOfVariables>
    </dataGenerator>
    <dataGenerator id="FT_cage_2_task1" name="[FT-cage]">
      <math xmlns="http://www.w3.org/1998/Math/MathML">
        <ci> p1_FT_cage_2_task1 </ci>
      </math>
      <listOfVariables>
        <variable id="p1_FT_cage_2_task1" name="[FT-cage]" target="/sbml:sbml/sbml:model/sbml:listOfSpecies/sbml:species[@id=&apos;FT_cage&apos;]" taskReference="task1" term="KISAO:0000838"/>
      </listOfVariables>
    </dataGenerator>
    <dataGenerator id="core_3_task1" name="[core]">
      <math xmlns="http://www.w3.org/1998/Math/MathML">
        <ci> p1_core_3_task1 </ci>
      </math>
      <listOfVariables>
        <variable id="p1_core_3_task1" name="[core]" target="/sbml:sbml/sbml:model/sbml:listOfSpecies/sbml:species[@id=&apos;core&apos;]" taskReference="task1" term="KISAO:0000838"/>
      </listOfVariables>
    </dataGenerator>
    <dataGenerator id="DFP_4_task1" name="[DFP]">
      <math xmlns="http://www.w3.org/1998/Math/MathML">
        <ci> p1_DFP_4_task1 </ci>
      </math>
      <listOfVariables>
        <variable id="p1_DFP_4_task1" name="[DFP]" target="/sbml:sbml/sbml:model/sbml:listOfSpecies/sbml:species[@id=&apos;DFP&apos;]" taskReference="task1" term="KISAO:0000838"/>
      </listOfVariables>
    </dataGenerator>
    <dataGenerator id="atoms_per_cage_transient_5_task1" name="Values[atoms-per-cage_transient]">
      <math xmlns="http://www.w3.org/1998/Math/MathML">
        <ci> p1_atoms_per_cage_transient_5_task1 </ci>
      </math>
      <listOfVariables>
        <variable id="p1_atoms_per_cage_transient_5_task1" name="Values[atoms-per-cage_transient]" target="/sbml:sbml/sbml:model/sbml:listOfParameters/sbml:parameter[@id=&apos;atoms_per_cage_transient&apos;]" taskReference="task1"/>
      </listOfVariables>
    </dataGenerator>
    <dataGenerator id="nucleation_6_task1" name="(nucleation).Flux">
      <math xmlns="http://www.w3.org/1998/Math/MathML">
        <ci> p1_nucleation_6_task1 </ci>
      </math>
      <listOfVariables>
        <variable id="p1_nucleation_6_task1" name="(nucleation).Flux" target="/sbml:sbml/sbml:model/sbml:listOfReactions/sbml:reaction[@id=&apos;nucleation&apos;]" taskReference="task1" term="KISAO:0000639"/>
      </listOfVariables>
    </dataGenerator>
    <dataGenerator id="core_formation_7_task1" name="(core formation).Flux">
      <math xmlns="http://www.w3.org/1998/Math/MathML">
        <ci> p1_core_formation_7_task1 </ci>
      </math>
      <listOfVariables>
        <variable id="p1_core_formation_7_task1" name="(core formation).Flux" target="/sbml:sbml/sbml:model/sbml:listOfReactions/sbml:reaction[@id=&apos;core_formation&apos;]" taskReference="task1" term="KISAO:0000639"/>
      </listOfVariables>
    </dataGenerator>
    <dataGenerator id="FT_degradation_core_release_8_task1" name="(FT degradation core release).Flux">
      <math xmlns="http://www.w3.org/1998/Math/MathML">
        <ci> p1_FT_degradation_core_release_8_task1 </ci>
      </math>
      <listOfVariables>
        <variable id="p1_FT_degradation_core_release_8_task1" name="(FT degradation core release).Flux" target="/sbml:sbml/sbml:model/sbml:listOfReactions/sbml:reaction[@id=&apos;FT_degradation_core_release&apos;]" taskReference="task1" term="KISAO:0000639"/>
      </listOfVariables>
    </dataGenerator>
    <dataGenerator id="FT_degradation_9_task1" name="(FT degradation).Flux">
      <math xmlns="http://www.w3.org/1998/Math/MathML">
        <ci> p1_FT_degradation_9_task1 </ci>
      </math>
      <listOfVariables>
        <variable id="p1_FT_degradation_9_task1" name="(FT degradation).Flux" target="/sbml:sbml/sbml:model/sbml:listOfReactions/sbml:reaction[@id=&apos;FT_degradation&apos;]" taskReference="task1" term="KISAO:0000639"/>
      </listOfVariables>
    </dataGenerator>
    <dataGenerator id="time_task2" name="Time">
      <math xmlns="http://www.w3.org/1998/Math/MathML">
        <ci> var_time_task2 </ci>
      </math>
      <listOfVariables>
        <variable id="var_time_task2" symbol="urn:sedml:symbol:time" taskReference="task2"/>
      </listOfVariables>
    </dataGenerator>
    <dataGenerator id="_1_task2" name="Time">
      <math xmlns="http://www.w3.org/1998/Math/MathML">
        <ci> p1__1_task2 </ci>
      </math>
      <listOfVariables>
        <variable id="p1__1_task2" name="Time" symbol="urn:sedml:symbol:time" taskReference="task2" term="KISAO:0000832"/>
      </listOfVariables>
    </dataGenerator>
    <dataGenerator id="LIP_1_task2" name="[LIP]">
      <math xmlns="http://www.w3.org/1998/Math/MathML">
        <ci> p1_LIP_1_task2 </ci>
      </math>
      <listOfVariables>
        <variable id="p1_LIP_1_task2" name="[LIP]" target="/sbml:sbml/sbml:model/sbml:listOfSpecies/sbml:species[@id=&apos;LIP&apos;]" taskReference="task2" term="KISAO:0000838"/>
      </listOfVariables>
    </dataGenerator>
    <dataGenerator id="FT_cage_2_task2" name="[FT-cage]">
      <math xmlns="http://www.w3.org/1998/Math/MathML">
        <ci> p1_FT_cage_2_task2 </ci>
      </math>
      <listOfVariables>
        <variable id="p1_FT_cage_2_task2" name="[FT-cage]" target="/sbml:sbml/sbml:model/sbml:listOfSpecies/sbml:species[@id=&apos;FT_cage&apos;]" taskReference="task2" term="KISAO:0000838"/>
      </listOfVariables>
    </dataGenerator>
    <dataGenerator id="core_3_task2" name="[core]">
      <math xmlns="http://www.w3.org/1998/Math/MathML">
        <ci> p1_core_3_task2 </ci>
      </math>
      <listOfVariables>
        <variable id="p1_core_3_task2" name="[core]" target="/sbml:sbml/sbml:model/sbml:listOfSpecies/sbml:species[@id=&apos;core&apos;]" taskReference="task2" term="KISAO:0000838"/>
      </listOfVariables>
    </dataGenerator>
    <dataGenerator id="DFP_4_task2" name="[DFP]">
      <math xmlns="http://www.w3.org/1998/Math/MathML">
        <ci> p1_DFP_4_task2 </ci>
      </math>
      <listOfVariables>
        <variable id="p1_DFP_4_task2" name="[DFP]" target="/sbml:sbml/sbml:model/sbml:listOfSpecies/sbml:species[@id=&apos;DFP&apos;]" taskReference="task2" term="KISAO:0000838"/>
      </listOfVariables>
    </dataGenerator>
    <dataGenerator id="atoms_per_cage_transient_5_task2" name="Values[atoms-per-cage_transient]">
      <math xmlns="http://www.w3.org/1998/Math/MathML">
        <ci> p1_atoms_per_cage_transient_5_task2 </ci>
      </math>
      <listOfVariables>
        <variable id="p1_atoms_per_cage_transient_5_task2" name="Values[atoms-per-cage_transient]" target="/sbml:sbml/sbml:model/sbml:listOfParameters/sbml:parameter[@id=&apos;atoms_per_cage_transient&apos;]" taskReference="task2"/>
      </listOfVariables>
    </dataGenerator>
    <dataGenerator id="nucleation_6_task2" name="(nucleation).Flux">
      <math xmlns="http://www.w3.org/1998/Math/MathML">
        <ci> p1_nucleation_6_task2 </ci>
      </math>
      <listOfVariables>
        <variable id="p1_nucleation_6_task2" name="(nucleation).Flux" target="/sbml:sbml/sbml:model/sbml:listOfReactions/sbml:reaction[@id=&apos;nucleation&apos;]" taskReference="task2" term="KISAO:0000639"/>
      </listOfVariables>
    </dataGenerator>
    <dataGenerator id="core_formation_7_task2" name="(core formation).Flux">
      <math xmlns="http://www.w3.org/1998/Math/MathML">
        <ci> p1_core_formation_7_task2 </ci>
      </math>
      <listOfVariables>
        <variable id="p1_core_formation_7_task2" name="(core formation).Flux" target="/sbml:sbml/sbml:model/sbml:listOfReactions/sbml:reaction[@id=&apos;core_formation&apos;]" taskReference="task2" term="KISAO:0000639"/>
      </listOfVariables>
    </dataGenerator>
    <dataGenerator id="FT_degradation_core_release_8_task2" name="(FT degradation core release).Flux">
      <math xmlns="http://www.w3.org/1998/Math/MathML">
        <ci> p1_FT_degradation_core_release_8_task2 </ci>
      </math>
      <listOfVariables>
        <variable id="p1_FT_degradation_core_release_8_task2" name="(FT degradation core release).Flux" target="/sbml:sbml/sbml:model/sbml:listOfReactions/sbml:reaction[@id=&apos;FT_degradation_core_release&apos;]" taskReference="task2" term="KISAO:0000639"/>
      </listOfVariables>
    </dataGenerator>
    <dataGenerator id="FT_degradation_9_task2" name="(FT degradation).Flux">
      <math xmlns="http://www.w3.org/1998/Math/MathML">
        <ci> p1_FT_degradation_9_task2 </ci>
      </math>
      <listOfVariables>
        <variable id="p1_FT_degradation_9_task2" name="(FT degradation).Flux" target="/sbml:sbml/sbml:model/sbml:listOfReactions/sbml:reaction[@id=&apos;FT_degradation&apos;]" taskReference="task2" term="KISAO:0000639"/>
      </listOfVariables>
    </dataGenerator>
  </listOfDataGenerators>
  <listOfOutputs>
    <plot2D id="plot_1_task1" name="Time course">
      <listOfCurves>
        <curve id="p1_curve_1_task1" name="[LIP]" logX="false" style="style1" xDataReference="_1_task1" logY="false" yDataReference="LIP_1_task1"/>
        <curve id="p1_curve_2_task1" name="[FT-cage]" logX="false" style="style1" xDataReference="_1_task1" logY="false" yDataReference="FT_cage_2_task1"/>
        <curve id="p1_curve_3_task1" name="[core]" logX="false" style="style1" xDataReference="_1_task1" logY="false" yDataReference="core_3_task1"/>
        <curve id="p1_curve_4_task1" name="[DFP]" logX="false" style="style1" xDataReference="_1_task1" logY="false" yDataReference="DFP_4_task1"/>
        <curve id="p1_curve_5_task1" name="Fe atoms per FT cage" logX="false" style="style1" xDataReference="_1_task1" logY="false" yDataReference="atoms_per_cage_transient_5_task1"/>
        <curve id="p1_curve_6_task1" name="nucleation rate" logX="false" style="style1" xDataReference="_1_task1" logY="false" yDataReference="nucleation_6_task1"/>
        <curve id="p1_curve_7_task1" name="core formation rate" logX="false" style="style1" xDataReference="_1_task1" logY="false" yDataReference="core_formation_7_task1"/>
        <curve id="p1_curve_8_task1" name="FT degradation core release rate" logX="false" style="style1" xDataReference="_1_task1" logY="false" yDataReference="FT_degradation_core_release_8_task1"/>
        <curve id="p1_curve_9_task1" name="FT degradation rate" logX="false" style="style1" xDataReference="_1_task1" logY="false" yDataReference="FT_degradation_9_task1"/>
      </listOfCurves>
    </plot2D>
    <plot2D id="plot_2_task2" name="Time course">
      <listOfCurves>
        <curve id="p1_curve_1_task2" name="[LIP]" logX="false" style="style1" xDataReference="_1_task2" logY="false" yDataReference="LIP_1_task2"/>
        <curve id="p1_curve_2_task2" name="[FT-cage]" logX="false" style="style1" xDataReference="_1_task2" logY="false" yDataReference="FT_cage_2_task2"/>
        <curve id="p1_curve_3_task2" name="[core]" logX="false" style="style1" xDataReference="_1_task2" logY="false" yDataReference="core_3_task2"/>
        <curve id="p1_curve_4_task2" name="[DFP]" logX="false" style="style1" xDataReference="_1_task2" logY="false" yDataReference="DFP_4_task2"/>
        <curve id="p1_curve_5_task2" name="Fe atoms per FT cage" logX="false" style="style1" xDataReference="_1_task2" logY="false" yDataReference="atoms_per_cage_transient_5_task2"/>
        <curve id="p1_curve_6_task2" name="nucleation rate" logX="false" style="style1" xDataReference="_1_task2" logY="false" yDataReference="nucleation_6_task2"/>
        <curve id="p1_curve_7_task2" name="core formation rate" logX="false" style="style1" xDataReference="_1_task2" logY="false" yDataReference="core_formation_7_task2"/>
        <curve id="p1_curve_8_task2" name="FT degradation core release rate" logX="false" style="style1" xDataReference="_1_task2" logY="false" yDataReference="FT_degradation_core_release_8_task2"/>
        <curve id="p1_curve_9_task2" name="FT degradation rate" logX="false" style="style1" xDataReference="_1_task2" logY="false" yDataReference="FT_degradation_9_task2"/>
      </listOfCurves>
    </plot2D>
  </listOfOutputs>
  <listOfStyles>
    <style id="style1">
      <line type="solid" thickness="1"/>
      <marker type="none"/>
    </style>
  </listOfStyles>
</sedML>
```
