## Supplementary material for "Modeling the iron storage protein ferritin reveals how residual ferrihydrite iron determines initial ferritin iron sequestration kinetics": Model files in COPASI and SBML formats: LiverIronMetabolism_UpdatedFerritin.cps

```
<?xml version="1.0" encoding="UTF-8"?>
<!-- generated with COPASI 4.37 (Build 264) (http://www.copasi.org) at 2022-11-02T22:53:09Z -->
<?oxygen RNGSchema="http://www.copasi.org/static/schema/CopasiML.rng" type="xml"?>
<COPASI xmlns="http://www.copasi.org/static/schema" versionMajor="4" versionMinor="37" versionDevel="264" copasiSourcesModified="0">
  <ListOfFunctions>
    <Function key="Function_6" name="Constant flux (irreversible)" type="PreDefined" reversible="false">
      <MiriamAnnotation>
<rdf:RDF xmlns:dcterms="http://purl.org/dc/terms/" xmlns:rdf="http://www.w3.org/1999/02/22-rdf-syntax-ns#">
<rdf:Description rdf:about="#Function_6">
</rdf:Description>
</rdf:RDF>
      </MiriamAnnotation>
      <Expression>
        v
      </Expression>
      <ListOfParameterDescriptions>
        <ParameterDescription key="FunctionParameter_49" name="v" order="0" role="constant"/>
      </ListOfParameterDescriptions>
    </Function>
    <Function key="Function_13" name="Mass action (irreversible)" type="MassAction" reversible="false">
      <MiriamAnnotation>
<rdf:RDF xmlns:CopasiMT="http://www.copasi.org/RDF/MiriamTerms#" xmlns:rdf="http://www.w3.org/1999/02/22-rdf-syntax-ns#">
  <rdf:Description rdf:about="#Function_13">
    <CopasiMT:is rdf:resource="urn:miriam:obo.sbo:SBO:0000041" />
  </rdf:Description>
</rdf:RDF>
      </MiriamAnnotation>
      <Comment>
        <body xmlns="http://www.w3.org/1999/xhtml">
<b>Mass action rate law for first order irreversible reactions</b>
<p>
Reaction scheme where the products are created from the reactants and the change of a product quantity is proportional to the product of reactant activities. The reaction scheme does not include any reverse process that creates the reactants from the products. The change of a product quantity is proportional to the quantity of one reactant.
</p>
</body>
      </Comment>
      <Expression>
        k1*PRODUCT&lt;substrate_i>
      </Expression>
      <ListOfParameterDescriptions>
        <ParameterDescription key="FunctionParameter_80" name="k1" order="0" role="constant"/>
        <ParameterDescription key="FunctionParameter_81" name="substrate" order="1" role="substrate"/>
      </ListOfParameterDescriptions>
    </Function>
    <Function key="Function_40" name="Hill modified for Fe oxidation [1]" type="UserDefined" reversible="unspecified">
      <MiriamAnnotation>
<rdf:RDF xmlns:rdf="http://www.w3.org/1999/02/22-rdf-syntax-ns#" />
      </MiriamAnnotation>
      <Expression>
        (kcat*((H+rO)/(24+rO))*FT*S^n)/(Km^n + S^n)
      </Expression>
      <ListOfParameterDescriptions>
        <ParameterDescription key="FunctionParameter_264" name="kcat" order="0" role="constant"/>
        <ParameterDescription key="FunctionParameter_263" name="H" order="1" role="constant"/>
        <ParameterDescription key="FunctionParameter_262" name="FT" order="2" role="modifier"/>
        <ParameterDescription key="FunctionParameter_261" name="S" order="3" role="substrate"/>
        <ParameterDescription key="FunctionParameter_250" name="n" order="4" role="constant"/>
        <ParameterDescription key="FunctionParameter_265" name="Km" order="5" role="constant"/>
        <ParameterDescription key="FunctionParameter_266" name="rO" order="6" role="constant"/>
      </ListOfParameterDescriptions>
    </Function>
    <Function key="Function_41" name="Rate Law for nucleation w/ inhibition" type="UserDefined" reversible="unspecified">
      <MiriamAnnotation>
<rdf:RDF xmlns:rdf="http://www.w3.org/1999/02/22-rdf-syntax-ns#" />
      </MiriamAnnotation>
      <Expression>
        k1*S^2*M*((L + rN)/(24 +rN)) * (ki^n/(ki^n+I^n))
      </Expression>
      <ListOfParameterDescriptions>
        <ParameterDescription key="FunctionParameter_273" name="k1" order="0" role="constant"/>
        <ParameterDescription key="FunctionParameter_272" name="S" order="1" role="substrate"/>
        <ParameterDescription key="FunctionParameter_271" name="M" order="2" role="modifier"/>
        <ParameterDescription key="FunctionParameter_270" name="L" order="3" role="constant"/>
        <ParameterDescription key="FunctionParameter_269" name="rN" order="4" role="constant"/>
        <ParameterDescription key="FunctionParameter_268" name="ki" order="5" role="constant"/>
        <ParameterDescription key="FunctionParameter_267" name="n" order="6" role="constant"/>
        <ParameterDescription key="FunctionParameter_274" name="I" order="7" role="modifier"/>
      </ListOfParameterDescriptions>
    </Function>
    <Function key="Function_42" name="Rate Law for core formation no L" type="UserDefined" reversible="unspecified">
      <MiriamAnnotation>
<rdf:RDF xmlns:rdf="http://www.w3.org/1999/02/22-rdf-syntax-ns#" />
      </MiriamAnnotation>
      <Expression>
        ((k1 * S * M)/(k2 + S))*(k3^n/(k3^n + M^n))*((4300^m - x^m)/4300^m)
      </Expression>
      <ListOfParameterDescriptions>
        <ParameterDescription key="FunctionParameter_282" name="k1" order="0" role="constant"/>
        <ParameterDescription key="FunctionParameter_281" name="S" order="1" role="substrate"/>
        <ParameterDescription key="FunctionParameter_280" name="M" order="2" role="modifier"/>
        <ParameterDescription key="FunctionParameter_279" name="k2" order="3" role="constant"/>
        <ParameterDescription key="FunctionParameter_278" name="k3" order="4" role="constant"/>
        <ParameterDescription key="FunctionParameter_277" name="n" order="5" role="constant"/>
        <ParameterDescription key="FunctionParameter_276" name="m" order="6" role="constant"/>
        <ParameterDescription key="FunctionParameter_275" name="x" order="7" role="constant"/>
      </ListOfParameterDescriptions>
    </Function>
    <Function key="Function_43" name="Biochemical Hill Function General_1" type="UserDefined" reversible="false">
      <MiriamAnnotation>
<rdf:RDF xmlns:dcterms="http://purl.org/dc/terms/" xmlns:rdf="http://www.w3.org/1999/02/22-rdf-syntax-ns#">
<rdf:Description rdf:about="#Function_43">
</rdf:Description>
</rdf:RDF>
      </MiriamAnnotation>
      <Expression>
        a*(species_4^n/(K^n+species_4^n))*species_2
      </Expression>
      <ListOfParameterDescriptions>
        <ParameterDescription key="FunctionParameter_290" name="K" order="0" role="constant"/>
        <ParameterDescription key="FunctionParameter_289" name="a" order="1" role="constant"/>
        <ParameterDescription key="FunctionParameter_288" name="n" order="2" role="constant"/>
        <ParameterDescription key="FunctionParameter_287" name="species_2" order="3" role="substrate"/>
        <ParameterDescription key="FunctionParameter_286" name="species_4" order="4" role="modifier"/>
      </ListOfParameterDescriptions>
    </Function>
    <Function key="Function_44" name="Hill Function ->_1" type="UserDefined" reversible="false">
      <MiriamAnnotation>
<rdf:RDF xmlns:dcterms="http://purl.org/dc/terms/" xmlns:rdf="http://www.w3.org/1999/02/22-rdf-syntax-ns#">
<rdf:Description rdf:about="#Function_44">
</rdf:Description>
</rdf:RDF>
      </MiriamAnnotation>
      <Expression>
        a*species_6^n/(K^n+species_6^n)
      </Expression>
      <ListOfParameterDescriptions>
        <ParameterDescription key="FunctionParameter_292" name="K" order="0" role="constant"/>
        <ParameterDescription key="FunctionParameter_291" name="a" order="1" role="constant"/>
        <ParameterDescription key="FunctionParameter_283" name="n" order="2" role="constant"/>
        <ParameterDescription key="FunctionParameter_284" name="species_6" order="3" role="modifier"/>
      </ListOfParameterDescriptions>
    </Function>
    <Function key="Function_45" name="Hill Function -|_1" type="UserDefined" reversible="false">
      <MiriamAnnotation>
<rdf:RDF xmlns:dcterms="http://purl.org/dc/terms/" xmlns:rdf="http://www.w3.org/1999/02/22-rdf-syntax-ns#">
<rdf:Description rdf:about="#Function_45">
</rdf:Description>
</rdf:RDF>
      </MiriamAnnotation>
      <Expression>
        a*(1-species_6^n/(K^n+species_6^n))
      </Expression>
      <ListOfParameterDescriptions>
        <ParameterDescription key="FunctionParameter_295" name="K" order="0" role="constant"/>
        <ParameterDescription key="FunctionParameter_294" name="a" order="1" role="constant"/>
        <ParameterDescription key="FunctionParameter_293" name="n" order="2" role="constant"/>
        <ParameterDescription key="FunctionParameter_285" name="species_6" order="3" role="modifier"/>
      </ListOfParameterDescriptions>
    </Function>
    <Function key="Function_46" name="Hill Function -|_2" type="UserDefined" reversible="false">
      <MiriamAnnotation>
<rdf:RDF xmlns:dcterms="http://purl.org/dc/terms/" xmlns:rdf="http://www.w3.org/1999/02/22-rdf-syntax-ns#">
<rdf:Description rdf:about="#Function_46">
</rdf:Description>
</rdf:RDF>
      </MiriamAnnotation>
      <Expression>
        a*(1-species_2^n/(K^n+species_2^n))
      </Expression>
      <ListOfParameterDescriptions>
        <ParameterDescription key="FunctionParameter_299" name="K" order="0" role="constant"/>
        <ParameterDescription key="FunctionParameter_298" name="a" order="1" role="constant"/>
        <ParameterDescription key="FunctionParameter_297" name="n" order="2" role="constant"/>
        <ParameterDescription key="FunctionParameter_296" name="species_2" order="3" role="modifier"/>
      </ListOfParameterDescriptions>
    </Function>
    <Function key="Function_47" name="Biochemical Hill Function -> (workaround)_1" type="UserDefined" reversible="false">
      <MiriamAnnotation>
<rdf:RDF xmlns:dcterms="http://purl.org/dc/terms/" xmlns:rdf="http://www.w3.org/1999/02/22-rdf-syntax-ns#">
<rdf:Description rdf:about="#Function_47">
</rdf:Description>
</rdf:RDF>
      </MiriamAnnotation>
      <Expression>
        a*(species_7^n/(K^n+species_7^n))*species_4
      </Expression>
      <ListOfParameterDescriptions>
        <ParameterDescription key="FunctionParameter_303" name="K" order="0" role="constant"/>
        <ParameterDescription key="FunctionParameter_302" name="a" order="1" role="constant"/>
        <ParameterDescription key="FunctionParameter_301" name="n" order="2" role="constant"/>
        <ParameterDescription key="FunctionParameter_300" name="species_4" order="3" role="substrate"/>
        <ParameterDescription key="FunctionParameter_304" name="species_7" order="4" role="modifier"/>
      </ListOfParameterDescriptions>
    </Function>
    <Function key="Function_48" name="Biochemical Hill Function -| (workaround)_1" type="UserDefined" reversible="false">
      <MiriamAnnotation>
<rdf:RDF xmlns:dcterms="http://purl.org/dc/terms/" xmlns:rdf="http://www.w3.org/1999/02/22-rdf-syntax-ns#">
<rdf:Description rdf:about="#Function_48">
</rdf:Description>
</rdf:RDF>
      </MiriamAnnotation>
      <Expression>
        a*(1-species_43^n/(K^n+species_43^n))*species_10
      </Expression>
      <ListOfParameterDescriptions>
        <ParameterDescription key="FunctionParameter_309" name="K" order="0" role="constant"/>
        <ParameterDescription key="FunctionParameter_308" name="a" order="1" role="constant"/>
        <ParameterDescription key="FunctionParameter_307" name="n" order="2" role="constant"/>
        <ParameterDescription key="FunctionParameter_306" name="species_10" order="3" role="substrate"/>
        <ParameterDescription key="FunctionParameter_305" name="species_43" order="4" role="modifier"/>
      </ListOfParameterDescriptions>
    </Function>
    <Function key="Function_49" name="Hepc Expression 7 [1]_1" type="UserDefined" reversible="false">
      <MiriamAnnotation>
<rdf:RDF xmlns:dcterms="http://purl.org/dc/terms/" xmlns:rdf="http://www.w3.org/1999/02/22-rdf-syntax-ns#">
<rdf:Description rdf:about="#Function_49">
</rdf:Description>
</rdf:RDF>
      </MiriamAnnotation>
      <Expression>
        basal+a*species_18^n/(K^n+species_18^n)+a1*species_19/(K1+species_19)
      </Expression>
      <ListOfParameterDescriptions>
        <ParameterDescription key="FunctionParameter_314" name="K" order="0" role="constant"/>
        <ParameterDescription key="FunctionParameter_313" name="K1" order="1" role="constant"/>
        <ParameterDescription key="FunctionParameter_312" name="a" order="2" role="constant"/>
        <ParameterDescription key="FunctionParameter_311" name="a1" order="3" role="constant"/>
        <ParameterDescription key="FunctionParameter_310" name="basal" order="4" role="constant"/>
        <ParameterDescription key="FunctionParameter_315" name="n" order="5" role="constant"/>
        <ParameterDescription key="FunctionParameter_316" name="species_18" order="6" role="modifier"/>
        <ParameterDescription key="FunctionParameter_317" name="species_19" order="7" role="modifier"/>
      </ListOfParameterDescriptions>
    </Function>
    <Function key="Function_50" name="Henri-Michaelis-Menten (irreversible)_1" type="UserDefined" reversible="false">
      <MiriamAnnotation>
<rdf:RDF xmlns:dcterms="http://purl.org/dc/terms/" xmlns:rdf="http://www.w3.org/1999/02/22-rdf-syntax-ns#">
<rdf:Description rdf:about="#Function_50">
</rdf:Description>
</rdf:RDF>
      </MiriamAnnotation>
      <Expression>
        V*species_11/(Km+species_11)
      </Expression>
      <ListOfParameterDescriptions>
        <ParameterDescription key="FunctionParameter_325" name="Km" order="0" role="constant"/>
        <ParameterDescription key="FunctionParameter_324" name="V" order="1" role="constant"/>
        <ParameterDescription key="FunctionParameter_323" name="species_11" order="2" role="substrate"/>
      </ListOfParameterDescriptions>
    </Function>
    <Function key="Function_51" name="Henri-Michaelis-Menten (irreversible)_2" type="UserDefined" reversible="false">
      <MiriamAnnotation>
<rdf:RDF xmlns:dcterms="http://purl.org/dc/terms/" xmlns:rdf="http://www.w3.org/1999/02/22-rdf-syntax-ns#">
<rdf:Description rdf:about="#Function_51">
</rdf:Description>
</rdf:RDF>
      </MiriamAnnotation>
      <Expression>
        V*species_5/(Km+species_5)
      </Expression>
      <ListOfParameterDescriptions>
        <ParameterDescription key="FunctionParameter_320" name="Km" order="0" role="constant"/>
        <ParameterDescription key="FunctionParameter_321" name="V" order="1" role="constant"/>
        <ParameterDescription key="FunctionParameter_322" name="species_5" order="2" role="substrate"/>
      </ListOfParameterDescriptions>
    </Function>
    <Function key="Function_52" name="Hill expression_1" type="UserDefined" reversible="false">
      <MiriamAnnotation>
<rdf:RDF xmlns:dcterms="http://purl.org/dc/terms/" xmlns:rdf="http://www.w3.org/1999/02/22-rdf-syntax-ns#">
<rdf:Description rdf:about="#Function_52">
</rdf:Description>
</rdf:RDF>
      </MiriamAnnotation>
      <Expression>
        a*(species_5/(K+species_5))
      </Expression>
      <ListOfParameterDescriptions>
        <ParameterDescription key="FunctionParameter_326" name="K" order="0" role="constant"/>
        <ParameterDescription key="FunctionParameter_318" name="a" order="1" role="constant"/>
        <ParameterDescription key="FunctionParameter_319" name="species_5" order="2" role="modifier"/>
      </ListOfParameterDescriptions>
    </Function>
    <Function key="Function_53" name="Henri-Michaelis-Menten kcat (irreversible) [1]_1" type="UserDefined" reversible="false">
      <MiriamAnnotation>
<rdf:RDF xmlns:dcterms="http://purl.org/dc/terms/" xmlns:rdf="http://www.w3.org/1999/02/22-rdf-syntax-ns#">
<rdf:Description rdf:about="#Function_53">
</rdf:Description>
</rdf:RDF>
      </MiriamAnnotation>
      <Expression>
        species_1*C*species_5/(K+species_5)
      </Expression>
      <ListOfParameterDescriptions>
        <ParameterDescription key="FunctionParameter_329" name="C" order="0" role="constant"/>
        <ParameterDescription key="FunctionParameter_328" name="K" order="1" role="constant"/>
        <ParameterDescription key="FunctionParameter_327" name="species_1" order="2" role="modifier"/>
        <ParameterDescription key="FunctionParameter_330" name="species_5" order="3" role="substrate"/>
      </ListOfParameterDescriptions>
    </Function>
    <Function key="Function_54" name="Rate Law for reaction" type="UserDefined" reversible="unspecified">
      <MiriamAnnotation>
<rdf:RDF xmlns:rdf="http://www.w3.org/1999/02/22-rdf-syntax-ns#" />
      </MiriamAnnotation>
      <Expression>
        K*(S/M)*M
      </Expression>
      <ListOfParameterDescriptions>
        <ParameterDescription key="FunctionParameter_334" name="K" order="0" role="constant"/>
        <ParameterDescription key="FunctionParameter_333" name="S" order="1" role="substrate"/>
        <ParameterDescription key="FunctionParameter_332" name="M" order="2" role="modifier"/>
      </ListOfParameterDescriptions>
    </Function>
  </ListOfFunctions>
  <Model key="Model_0" name="Liver Iron Metabolism with updated ferritin" simulationType="time" timeUnit="s" volumeUnit="l" areaUnit="m²" lengthUnit="m" quantityUnit="mol" type="deterministic" avogadroConstant="6.0221417899999999e+23">
    <MiriamAnnotation>
<rdf:RDF
   xmlns:CopasiMT="http://www.copasi.org/RDF/MiriamTerms#"
   xmlns:bqmodel="http://biomodels.net/model-qualifiers/"
   xmlns:dcterms="http://purl.org/dc/terms/"
   xmlns:rdf="http://www.w3.org/1999/02/22-rdf-syntax-ns#"
   xmlns:vCard="http://www.w3.org/2001/vcard-rdf/3.0#">
  <rdf:Description rdf:about="#Model_0">
    <bqmodel:isDerivedFrom rdf:resource="urn:miriam:biomodels.db:MODEL1302260000"/>
    <dcterms:created>
      <rdf:Description>
        <dcterms:W3CDTF>2013-11-20T11:00:35Z</dcterms:W3CDTF>
      </rdf:Description>
    </dcterms:created>
    <dcterms:creator>
      <rdf:Description>
        <vCard:EMAIL>pmendes@uchc.edu</vCard:EMAIL>
        <vCard:N>
          <rdf:Description>
            <vCard:Family>Mendes</vCard:Family>
            <vCard:Given>Pedro</vCard:Given>
          </rdf:Description>
        </vCard:N>
        <vCard:ORG>
          <rdf:Description>
            <vCard:Orgname>University of Connecticut School of Medicine</vCard:Orgname>
          </rdf:Description>
        </vCard:ORG>
      </rdf:Description>
    </dcterms:creator>
    <dcterms:creator>
      <rdf:Description>
        <vCard:EMAIL>masison@uchc.edu</vCard:EMAIL>
        <vCard:N>
          <rdf:Description>
            <vCard:Family>Masison</vCard:Family>
            <vCard:Given>Joseph</vCard:Given>
          </rdf:Description>
        </vCard:N>
        <vCard:ORG>
          <rdf:Description>
            <vCard:Orgname>University of Connecticut School of Medicine</vCard:Orgname>
          </rdf:Description>
        </vCard:ORG>
      </rdf:Description>
    </dcterms:creator>
    <dcterms:modified>
      <rdf:Description>
        <dcterms:W3CDTF>2022-11-02T13:39:09</dcterms:W3CDTF>
      </rdf:Description>
    </dcterms:modified>
    <CopasiMT:isPartOf>
      <rdf:Bag>
        <rdf:li rdf:resource="urn:miriam:obo.go:0036333"/>
      </rdf:Bag>
    </CopasiMT:isPartOf>
  </rdf:Description>
</rdf:RDF>

    </MiriamAnnotation>
    <Comment>
      <body xmlns="http://www.w3.org/1999/xhtml">
<h1>Computational Model of Human Hepatocyte Iron Metabolism</h1>
<h2>Updated 2022 version with more ferritin details</h2>
<p>This is an updated version of the 2013 model  created by Simon Mitchell and Pedro Mendes of hepatocyte iron metabolism. It includes an updated Ferritin iron storage component created by Joseph Masison and Pedro Mendes in 2022. This improves the mechanistic detail of iron storage within ferritin, including effects of iron saturation and the heavy:light ferritin subunit ratio .</p>   

      <p style="font-size: small;"><br /><br />To the extent possible under law, all copyright and related or
  neighbouring rights to this encoded model have been dedicated to
  the public domain worldwide. Please refer to 
  <a href="https://creativecommons.org/publicdomain/zero/1.0/" title="Access to: CC0 1.0 Universal (CC0 1.0), Public Domain Dedication">CC0
  Public Domain Dedication</a> for more information.</p>
</body>
    </Comment>
    <ListOfCompartments>
      <Compartment key="Compartment_0" name="LiverCell" simulationType="fixed" dimensionality="3" addNoise="false">
        <MiriamAnnotation>
<rdf:RDF xmlns:CopasiMT="http://www.copasi.org/RDF/MiriamTerms#" xmlns:rdf="http://www.w3.org/1999/02/22-rdf-syntax-ns#">
  <rdf:Description rdf:about="#Compartment_0">
    <CopasiMT:is>
      <rdf:Bag>
        <rdf:li rdf:resource="urn:miriam:biomodels.sbo:0000290" />
      </rdf:Bag>
    </CopasiMT:is>
    <CopasiMT:isPartOf>
      <rdf:Bag>
        <rdf:li rdf:resource="urn:miriam:obo.go:0036333" />
      </rdf:Bag>
    </CopasiMT:isPartOf>
  </rdf:Description>
</rdf:RDF>
        </MiriamAnnotation>
      </Compartment>
      <Compartment key="Compartment_1" name="intercell" simulationType="fixed" dimensionality="3" addNoise="false">
        <MiriamAnnotation>
<rdf:RDF xmlns:CopasiMT="http://www.copasi.org/RDF/MiriamTerms#" xmlns:rdf="http://www.w3.org/1999/02/22-rdf-syntax-ns#">
  <rdf:Description rdf:about="#Compartment_1">
    <CopasiMT:is>
      <rdf:Bag>
        <rdf:li rdf:resource="urn:miriam:biomodels.sbo:0000290" />
      </rdf:Bag>
    </CopasiMT:is>
  </rdf:Description>
</rdf:RDF>
        </MiriamAnnotation>
      </Compartment>
    </ListOfCompartments>
    <ListOfMetabolites>
      <Metabolite key="Metabolite_0" name="Hamp" simulationType="reactions" compartment="Compartment_0" addNoise="false">
        <MiriamAnnotation>
<rdf:RDF xmlns:CopasiMT="http://www.copasi.org/RDF/MiriamTerms#" xmlns:dcterms="http://purl.org/dc/terms/" xmlns:rdf="http://www.w3.org/1999/02/22-rdf-syntax-ns#">
  <rdf:Description rdf:about="#Metabolite_0">
    <dcterms:bibliographicCitation>
      <rdf:Bag>
        <rdf:li>
          <rdf:Description>
            <CopasiMT:isDescribedBy rdf:resource="urn:miriam:doi:10.2215/CJN.08161109" />
          </rdf:Description>
        </rdf:li>
      </rdf:Bag>
    </dcterms:bibliographicCitation>
    <CopasiMT:is>
      <rdf:Bag>
        <rdf:li rdf:resource="urn:miriam:uniprot:P81172" />
      </rdf:Bag>
    </CopasiMT:is>
    <CopasiMT:is>
      <rdf:Bag>
        <rdf:li rdf:resource="urn:miriam:biomodels.sbo:0000252" />
      </rdf:Bag>
    </CopasiMT:is>
  </rdf:Description>
</rdf:RDF>
        </MiriamAnnotation>
      </Metabolite>
      <Metabolite key="Metabolite_1" name="HO-1" simulationType="reactions" compartment="Compartment_0" addNoise="false">
        <MiriamAnnotation>
<rdf:RDF xmlns:CopasiMT="http://www.copasi.org/RDF/MiriamTerms#" xmlns:dcterms="http://purl.org/dc/terms/" xmlns:rdf="http://www.w3.org/1999/02/22-rdf-syntax-ns#">
  <rdf:Description rdf:about="#Metabolite_1">
    <dcterms:bibliographicCitation>
      <rdf:Bag>
        <rdf:li>
          <rdf:Description>
            <CopasiMT:isDescribedBy rdf:resource="urn:miriam:doi:10.1111/j.1600-0404.2009.01261.x" />
          </rdf:Description>
        </rdf:li>
      </rdf:Bag>
    </dcterms:bibliographicCitation>
    <CopasiMT:is>
      <rdf:Bag>
        <rdf:li rdf:resource="urn:miriam:biomodels.sbo:0000252" />
      </rdf:Bag>
    </CopasiMT:is>
    <CopasiMT:is>
      <rdf:Bag>
        <rdf:li rdf:resource="urn:miriam:uniprot:P09601" />
      </rdf:Bag>
    </CopasiMT:is>
  </rdf:Description>
</rdf:RDF>
        </MiriamAnnotation>
      </Metabolite>
      <Metabolite key="Metabolite_2" name="Heme" simulationType="reactions" compartment="Compartment_0" addNoise="false">
        <MiriamAnnotation>
<rdf:RDF xmlns:CopasiMT="http://www.copasi.org/RDF/MiriamTerms#" xmlns:rdf="http://www.w3.org/1999/02/22-rdf-syntax-ns#">
  <rdf:Description rdf:about="#Metabolite_2">
    <CopasiMT:is>
      <rdf:Bag>
        <rdf:li rdf:resource="urn:miriam:biomodels.sbo:0000252" />
      </rdf:Bag>
    </CopasiMT:is>
    <CopasiMT:is>
      <rdf:Bag>
        <rdf:li rdf:resource="urn:miriam:kegg.compound:C00032" />
      </rdf:Bag>
    </CopasiMT:is>
  </rdf:Description>
</rdf:RDF>
        </MiriamAnnotation>
      </Metabolite>
      <Metabolite key="Metabolite_3" name="LIP" simulationType="reactions" compartment="Compartment_0" addNoise="false">
        <MiriamAnnotation>
<rdf:RDF xmlns:CopasiMT="http://www.copasi.org/RDF/MiriamTerms#" xmlns:dcterms="http://purl.org/dc/terms/" xmlns:rdf="http://www.w3.org/1999/02/22-rdf-syntax-ns#">
  <rdf:Description rdf:about="#Metabolite_3">
    <dcterms:bibliographicCitation>
      <rdf:Bag>
        <rdf:li>
          <rdf:Description>
            <CopasiMT:isDescribedBy rdf:resource="urn:miriam:doi:10.1006/abio.1997.2126" />
          </rdf:Description>
        </rdf:li>
      </rdf:Bag>
    </dcterms:bibliographicCitation>
    <CopasiMT:is>
      <rdf:Bag>
        <rdf:li rdf:resource="urn:miriam:chebi:CHEBI:29033" />
      </rdf:Bag>
    </CopasiMT:is>
    <CopasiMT:is>
      <rdf:Bag>
        <rdf:li rdf:resource="urn:miriam:sbo:0000327" />
      </rdf:Bag>
    </CopasiMT:is>
  </rdf:Description>
</rdf:RDF>
        </MiriamAnnotation>
      </Metabolite>
      <Metabolite key="Metabolite_4" name="Fpn" simulationType="reactions" compartment="Compartment_0" addNoise="false">
        <MiriamAnnotation>
<rdf:RDF xmlns:CopasiMT="http://www.copasi.org/RDF/MiriamTerms#" xmlns:rdf="http://www.w3.org/1999/02/22-rdf-syntax-ns#">
  <rdf:Description rdf:about="#Metabolite_4">
    <CopasiMT:is>
      <rdf:Bag>
        <rdf:li rdf:resource="urn:miriam:biomodels.sbo:0000252" />
      </rdf:Bag>
    </CopasiMT:is>
    <CopasiMT:is>
      <rdf:Bag>
        <rdf:li rdf:resource="urn:miriam:uniprot:Q9NP59" />
      </rdf:Bag>
    </CopasiMT:is>
  </rdf:Description>
</rdf:RDF>
        </MiriamAnnotation>
      </Metabolite>
      <Metabolite key="Metabolite_5" name="IRP" simulationType="reactions" compartment="Compartment_0" addNoise="false">
        <MiriamAnnotation>
<rdf:RDF xmlns:CopasiMT="http://www.copasi.org/RDF/MiriamTerms#" xmlns:dcterms="http://purl.org/dc/terms/" xmlns:rdf="http://www.w3.org/1999/02/22-rdf-syntax-ns#">
  <rdf:Description rdf:about="#Metabolite_5">
    <dcterms:bibliographicCitation>
      <rdf:Bag>
        <rdf:li>
          <rdf:Description>
            <CopasiMT:isDescribedBy rdf:resource="urn:miriam:doi:10.1073/pnas.93.16.8175" />
          </rdf:Description>
        </rdf:li>
      </rdf:Bag>
    </dcterms:bibliographicCitation>
    <CopasiMT:is>
      <rdf:Bag>
        <rdf:li rdf:resource="urn:miriam:uniprot:P21399" />
      </rdf:Bag>
    </CopasiMT:is>
    <CopasiMT:is>
      <rdf:Bag>
        <rdf:li rdf:resource="urn:miriam:biomodels.sbo:0000252" />
      </rdf:Bag>
    </CopasiMT:is>
  </rdf:Description>
</rdf:RDF>
        </MiriamAnnotation>
      </Metabolite>
      <Metabolite key="Metabolite_6" name="Tf-Fe_intercell" simulationType="fixed" compartment="Compartment_1" addNoise="false">
        <MiriamAnnotation>
<rdf:RDF xmlns:CopasiMT="http://www.copasi.org/RDF/MiriamTerms#" xmlns:dcterms="http://purl.org/dc/terms/" xmlns:rdf="http://www.w3.org/1999/02/22-rdf-syntax-ns#">
  <rdf:Description rdf:about="#Metabolite_6">
    <dcterms:bibliographicCitation>
      <rdf:Bag>
        <rdf:li>
          <rdf:Description>
            <CopasiMT:isDescribedBy rdf:resource="urn:miriam:doi:10.1182/blood-2004-06-2477" />
          </rdf:Description>
        </rdf:li>
      </rdf:Bag>
    </dcterms:bibliographicCitation>
    <CopasiMT:hasPart>
      <rdf:Bag>
        <rdf:li rdf:resource="urn:miriam:kegg.compound:P02787" />
      </rdf:Bag>
    </CopasiMT:hasPart>
    <CopasiMT:hasPart>
      <rdf:Bag>
        <rdf:li rdf:resource="urn:miriam:kegg.compound:C00023" />
      </rdf:Bag>
    </CopasiMT:hasPart>
    <CopasiMT:is>
      <rdf:Bag>
        <rdf:li rdf:resource="urn:miriam:biomodels.sbo:0000297" />
      </rdf:Bag>
    </CopasiMT:is>
  </rdf:Description>
</rdf:RDF>
        </MiriamAnnotation>
      </Metabolite>
      <Metabolite key="Metabolite_7" name="TfR" simulationType="reactions" compartment="Compartment_1" addNoise="false">
        <MiriamAnnotation>
<rdf:RDF xmlns:CopasiMT="http://www.copasi.org/RDF/MiriamTerms#" xmlns:dcterms="http://purl.org/dc/terms/" xmlns:rdf="http://www.w3.org/1999/02/22-rdf-syntax-ns#">
  <rdf:Description rdf:about="#Metabolite_7">
    <dcterms:bibliographicCitation>
      <rdf:Bag>
        <rdf:li>
          <rdf:Description>
            <CopasiMT:isDescribedBy rdf:resource="urn:miriam:doi:10.1016/j.bcmd.2009.09.004" />
          </rdf:Description>
        </rdf:li>
      </rdf:Bag>
    </dcterms:bibliographicCitation>
    <CopasiMT:is>
      <rdf:Bag>
        <rdf:li rdf:resource="urn:miriam:biomodels.sbo:0000252" />
      </rdf:Bag>
    </CopasiMT:is>
    <CopasiMT:is>
      <rdf:Bag>
        <rdf:li rdf:resource="urn:miriam:uniprot:P02786" />
      </rdf:Bag>
    </CopasiMT:is>
  </rdf:Description>
</rdf:RDF>
        </MiriamAnnotation>
      </Metabolite>
      <Metabolite key="Metabolite_8" name="Tf-Fe-TfR1" simulationType="reactions" compartment="Compartment_1" addNoise="false">
        <MiriamAnnotation>
<rdf:RDF xmlns:CopasiMT="http://www.copasi.org/RDF/MiriamTerms#" xmlns:rdf="http://www.w3.org/1999/02/22-rdf-syntax-ns#">
  <rdf:Description rdf:about="#Metabolite_8">
    <CopasiMT:hasPart>
      <rdf:Bag>
        <rdf:li rdf:resource="urn:miriam:uniprot:P02787" />
      </rdf:Bag>
    </CopasiMT:hasPart>
    <CopasiMT:hasPart>
      <rdf:Bag>
        <rdf:li rdf:resource="urn:miriam:kegg.compound:C00023" />
      </rdf:Bag>
    </CopasiMT:hasPart>
    <CopasiMT:hasPart>
      <rdf:Bag>
        <rdf:li rdf:resource="urn:miriam:uniprot:Q9UP52" />
      </rdf:Bag>
    </CopasiMT:hasPart>
    <CopasiMT:is>
      <rdf:Bag>
        <rdf:li rdf:resource="urn:miriam:biomodels.sbo:0000297" />
      </rdf:Bag>
    </CopasiMT:is>
  </rdf:Description>
</rdf:RDF>
        </MiriamAnnotation>
      </Metabolite>
      <Metabolite key="Metabolite_9" name="HFE" simulationType="reactions" compartment="Compartment_1" addNoise="false">
        <MiriamAnnotation>
<rdf:RDF xmlns:CopasiMT="http://www.copasi.org/RDF/MiriamTerms#" xmlns:dcterms="http://purl.org/dc/terms/" xmlns:rdf="http://www.w3.org/1999/02/22-rdf-syntax-ns#">
  <rdf:Description rdf:about="#Metabolite_9">
    <dcterms:bibliographicCitation>
      <rdf:Bag>
        <rdf:li>
          <rdf:Description>
            <CopasiMT:isDescribedBy rdf:resource="urn:miriam:doi:10.1016/j.bcmd.2009.09.004" />
          </rdf:Description>
        </rdf:li>
      </rdf:Bag>
    </dcterms:bibliographicCitation>
    <CopasiMT:is>
      <rdf:Bag>
        <rdf:li rdf:resource="urn:miriam:biomodels.sbo:0000252" />
      </rdf:Bag>
    </CopasiMT:is>
    <CopasiMT:is>
      <rdf:Bag>
        <rdf:li rdf:resource="urn:miriam:uniprot:Q30201" />
      </rdf:Bag>
    </CopasiMT:is>
  </rdf:Description>
</rdf:RDF>
        </MiriamAnnotation>
      </Metabolite>
      <Metabolite key="Metabolite_10" name="HFE-TfR" simulationType="reactions" compartment="Compartment_1" addNoise="false">
        <MiriamAnnotation>
<rdf:RDF xmlns:CopasiMT="http://www.copasi.org/RDF/MiriamTerms#" xmlns:rdf="http://www.w3.org/1999/02/22-rdf-syntax-ns#">
  <rdf:Description rdf:about="#Metabolite_10">
    <CopasiMT:hasPart>
      <rdf:Bag>
        <rdf:li rdf:resource="urn:miriam:uniprot:Q30201" />
      </rdf:Bag>
    </CopasiMT:hasPart>
    <CopasiMT:hasPart>
      <rdf:Bag>
        <rdf:li rdf:resource="urn:miriam:uniprot:P02786" />
      </rdf:Bag>
    </CopasiMT:hasPart>
    <CopasiMT:is>
      <rdf:Bag>
        <rdf:li rdf:resource="urn:miriam:biomodels.sbo:0000297" />
      </rdf:Bag>
    </CopasiMT:is>
  </rdf:Description>
</rdf:RDF>
        </MiriamAnnotation>
      </Metabolite>
      <Metabolite key="Metabolite_11" name="Tf-Fe-TfR2" simulationType="reactions" compartment="Compartment_1" addNoise="false">
        <MiriamAnnotation>
<rdf:RDF xmlns:CopasiMT="http://www.copasi.org/RDF/MiriamTerms#" xmlns:rdf="http://www.w3.org/1999/02/22-rdf-syntax-ns#">
  <rdf:Description rdf:about="#Metabolite_11">
    <CopasiMT:hasPart>
      <rdf:Bag>
        <rdf:li rdf:resource="urn:miriam:kegg.compound:C00023" />
      </rdf:Bag>
    </CopasiMT:hasPart>
    <CopasiMT:hasPart>
      <rdf:Bag>
        <rdf:li rdf:resource="urn:miriam:uniprot:Q9UP52" />
      </rdf:Bag>
    </CopasiMT:hasPart>
    <CopasiMT:hasPart>
      <rdf:Bag>
        <rdf:li rdf:resource="urn:miriam:uniprot:P02787" />
      </rdf:Bag>
    </CopasiMT:hasPart>
    <CopasiMT:is>
      <rdf:Bag>
        <rdf:li rdf:resource="urn:miriam:biomodels.sbo:0000297" />
      </rdf:Bag>
    </CopasiMT:is>
  </rdf:Description>
</rdf:RDF>
        </MiriamAnnotation>
      </Metabolite>
      <Metabolite key="Metabolite_12" name="2(Tf-Fe)-TfR1" simulationType="reactions" compartment="Compartment_1" addNoise="false">
        <MiriamAnnotation>
<rdf:RDF xmlns:CopasiMT="http://www.copasi.org/RDF/MiriamTerms#" xmlns:rdf="http://www.w3.org/1999/02/22-rdf-syntax-ns#">
  <rdf:Description rdf:about="#Metabolite_12">
    <CopasiMT:hasPart>
      <rdf:Bag>
        <rdf:li rdf:resource="urn:miriam:uniprot:P02787" />
      </rdf:Bag>
    </CopasiMT:hasPart>
    <CopasiMT:hasPart>
      <rdf:Bag>
        <rdf:li rdf:resource="urn:miriam:kegg.compound:C00023" />
      </rdf:Bag>
    </CopasiMT:hasPart>
    <CopasiMT:hasPart>
      <rdf:Bag>
        <rdf:li rdf:resource="urn:miriam:uniprot:P02786" />
      </rdf:Bag>
    </CopasiMT:hasPart>
    <CopasiMT:is>
      <rdf:Bag>
        <rdf:li rdf:resource="urn:miriam:biomodels.sbo:0000297" />
      </rdf:Bag>
    </CopasiMT:is>
  </rdf:Description>
</rdf:RDF>
        </MiriamAnnotation>
      </Metabolite>
      <Metabolite key="Metabolite_13" name="2HFE-TfR" simulationType="reactions" compartment="Compartment_1" addNoise="false">
        <MiriamAnnotation>
<rdf:RDF xmlns:CopasiMT="http://www.copasi.org/RDF/MiriamTerms#" xmlns:rdf="http://www.w3.org/1999/02/22-rdf-syntax-ns#">
  <rdf:Description rdf:about="#Metabolite_13">
    <CopasiMT:hasPart>
      <rdf:Bag>
        <rdf:li rdf:resource="urn:miriam:uniprot:P02786" />
      </rdf:Bag>
    </CopasiMT:hasPart>
    <CopasiMT:hasPart>
      <rdf:Bag>
        <rdf:li rdf:resource="urn:miriam:uniprot:Q30201" />
      </rdf:Bag>
    </CopasiMT:hasPart>
    <CopasiMT:is>
      <rdf:Bag>
        <rdf:li rdf:resource="urn:miriam:biomodels.sbo:0000297" />
      </rdf:Bag>
    </CopasiMT:is>
  </rdf:Description>
</rdf:RDF>
        </MiriamAnnotation>
      </Metabolite>
      <Metabolite key="Metabolite_14" name="2HFE-TfR2" simulationType="reactions" compartment="Compartment_1" addNoise="false">
        <MiriamAnnotation>
<rdf:RDF xmlns:CopasiMT="http://www.copasi.org/RDF/MiriamTerms#" xmlns:rdf="http://www.w3.org/1999/02/22-rdf-syntax-ns#">
  <rdf:Description rdf:about="#Metabolite_14">
    <CopasiMT:hasPart>
      <rdf:Bag>
        <rdf:li rdf:resource="urn:miriam:uniprot:Q9UP52" />
      </rdf:Bag>
    </CopasiMT:hasPart>
    <CopasiMT:hasPart>
      <rdf:Bag>
        <rdf:li rdf:resource="urn:miriam:uniprot:Q30201" />
      </rdf:Bag>
    </CopasiMT:hasPart>
    <CopasiMT:is>
      <rdf:Bag>
        <rdf:li rdf:resource="urn:miriam:biomodels.sbo:0000297" />
      </rdf:Bag>
    </CopasiMT:is>
  </rdf:Description>
</rdf:RDF>
        </MiriamAnnotation>
      </Metabolite>
      <Metabolite key="Metabolite_15" name="2(Tf-Fe)-TfR2" simulationType="reactions" compartment="Compartment_1" addNoise="false">
        <MiriamAnnotation>
<rdf:RDF xmlns:CopasiMT="http://www.copasi.org/RDF/MiriamTerms#" xmlns:rdf="http://www.w3.org/1999/02/22-rdf-syntax-ns#">
  <rdf:Description rdf:about="#Metabolite_15">
    <CopasiMT:hasPart>
      <rdf:Bag>
        <rdf:li rdf:resource="urn:miriam:uniprot:P02787" />
      </rdf:Bag>
    </CopasiMT:hasPart>
    <CopasiMT:hasPart>
      <rdf:Bag>
        <rdf:li rdf:resource="urn:miriam:uniprot:Q9UP52" />
      </rdf:Bag>
    </CopasiMT:hasPart>
    <CopasiMT:hasPart>
      <rdf:Bag>
        <rdf:li rdf:resource="urn:miriam:kegg.compound:C00023" />
      </rdf:Bag>
    </CopasiMT:hasPart>
    <CopasiMT:is>
      <rdf:Bag>
        <rdf:li rdf:resource="urn:miriam:biomodels.sbo:0000297" />
      </rdf:Bag>
    </CopasiMT:is>
  </rdf:Description>
</rdf:RDF>
        </MiriamAnnotation>
      </Metabolite>
      <Metabolite key="Metabolite_16" name="TfR2" simulationType="reactions" compartment="Compartment_1" addNoise="false">
        <MiriamAnnotation>
<rdf:RDF xmlns:CopasiMT="http://www.copasi.org/RDF/MiriamTerms#" xmlns:dcterms="http://purl.org/dc/terms/" xmlns:rdf="http://www.w3.org/1999/02/22-rdf-syntax-ns#">
  <rdf:Description rdf:about="#Metabolite_16">
    <dcterms:bibliographicCitation>
      <rdf:Bag>
        <rdf:li>
          <rdf:Description>
            <CopasiMT:isDescribedBy rdf:resource="urn:miriam:doi:10.1016/j.bcmd.2009.09.004" />
          </rdf:Description>
        </rdf:li>
      </rdf:Bag>
    </dcterms:bibliographicCitation>
    <CopasiMT:is>
      <rdf:Bag>
        <rdf:li rdf:resource="urn:miriam:uniprot:Q9UP52" />
      </rdf:Bag>
    </CopasiMT:is>
    <CopasiMT:is>
      <rdf:Bag>
        <rdf:li rdf:resource="urn:miriam:biomodels.sbo:0000252" />
      </rdf:Bag>
    </CopasiMT:is>
  </rdf:Description>
</rdf:RDF>
        </MiriamAnnotation>
      </Metabolite>
      <Metabolite key="Metabolite_17" name="Heme_intercell" simulationType="fixed" compartment="Compartment_1" addNoise="false">
        <MiriamAnnotation>
<rdf:RDF xmlns:CopasiMT="http://www.copasi.org/RDF/MiriamTerms#" xmlns:dcterms="http://purl.org/dc/terms/" xmlns:rdf="http://www.w3.org/1999/02/22-rdf-syntax-ns#">
  <rdf:Description rdf:about="#Metabolite_17">
    <dcterms:bibliographicCitation>
      <rdf:Bag>
        <rdf:li>
          <rdf:Description>
            <CopasiMT:isDescribedBy rdf:resource="urn:miriam:doi:10.1089/ars.2004.6.819" />
          </rdf:Description>
        </rdf:li>
      </rdf:Bag>
    </dcterms:bibliographicCitation>
    <CopasiMT:is>
      <rdf:Bag>
        <rdf:li rdf:resource="urn:miriam:kegg.compound:C00032" />
      </rdf:Bag>
    </CopasiMT:is>
    <CopasiMT:is>
      <rdf:Bag>
        <rdf:li rdf:resource="urn:miriam:biomodels.sbo:0000252" />
      </rdf:Bag>
    </CopasiMT:is>
  </rdf:Description>
</rdf:RDF>
        </MiriamAnnotation>
      </Metabolite>
      <Metabolite key="Metabolite_18" name="core" simulationType="reactions" compartment="Compartment_0" addNoise="false">
        <MiriamAnnotation>
<rdf:RDF xmlns:CopasiMT="http://www.copasi.org/RDF/MiriamTerms#" xmlns:dcterms="http://purl.org/dc/terms/" xmlns:rdf="http://www.w3.org/1999/02/22-rdf-syntax-ns#">
  <rdf:Description rdf:about="#Metabolite_18">
    <dcterms:created>
      <rdf:Description>
        <dcterms:W3CDTF>2021-04-30T15:35:19Z</dcterms:W3CDTF>
      </rdf:Description>
    </dcterms:created>
    <CopasiMT:hasPart rdf:resource="urn:miriam:chebi:CHEBI:192761" />
    <CopasiMT:hasPart rdf:resource="urn:miriam:wikipedia.en:Ferrihydrite" />
  </rdf:Description>
</rdf:RDF>
        </MiriamAnnotation>
        <InitialExpression>
          &lt;CN=Root,Model=Liver Iron Metabolism with updated ferritin,Vector=Compartments[LiverCell],Vector=Metabolites[FT-cage],Reference=InitialConcentration>*&lt;CN=Root,Model=Liver Iron Metabolism with updated ferritin,Vector=Values[atoms-per-cage_initial],Reference=InitialValue>
        </InitialExpression>
      </Metabolite>
      <Metabolite key="Metabolite_19" name="FT-cage" simulationType="reactions" compartment="Compartment_0" addNoise="false">
        <MiriamAnnotation>
<rdf:RDF xmlns:CopasiMT="http://www.copasi.org/RDF/MiriamTerms#" xmlns:dcterms="http://purl.org/dc/terms/" xmlns:rdf="http://www.w3.org/1999/02/22-rdf-syntax-ns#">
  <rdf:Description rdf:about="#Metabolite_19">
    <dcterms:created>
      <rdf:Description>
        <dcterms:W3CDTF>2021-04-30T15:35:09Z</dcterms:W3CDTF>
      </rdf:Description>
    </dcterms:created>
    <CopasiMT:is rdf:resource="urn:miriam:chebi:CHEBI:82594" />
    <CopasiMT:is rdf:resource="urn:miriam:go:GO:0008043" />
  </rdf:Description>
</rdf:RDF>
        </MiriamAnnotation>
      </Metabolite>
      <Metabolite key="Metabolite_20" name="DFP" simulationType="reactions" compartment="Compartment_0" addNoise="false">
        <MiriamAnnotation>
<rdf:RDF xmlns:CopasiMT="http://www.copasi.org/RDF/MiriamTerms#" xmlns:dcterms="http://purl.org/dc/terms/" xmlns:rdf="http://www.w3.org/1999/02/22-rdf-syntax-ns#">
  <rdf:Description rdf:about="#Metabolite_20">
    <dcterms:bibliographicCitation>
      <rdf:Description>
        <dcterms:description>Tosha T, Hasan MR, Theil EC. The ferritin Fe2 site at the diiron catalytic center controls the reaction with O2 in the rapid mineralization pathway. Proc Natl Acad Sci U S A. 2008;105(47):18182-18187</dcterms:description>
        <CopasiMT:isDescribedBy rdf:resource="urn:miriam:doi:10.1073/pnas.0805083105" />
      </rdf:Description>
    </dcterms:bibliographicCitation>
    <dcterms:created>
      <rdf:Description>
        <dcterms:W3CDTF>2021-04-30T15:36:12Z</dcterms:W3CDTF>
      </rdf:Description>
    </dcterms:created>
  </rdf:Description>
</rdf:RDF>
        </MiriamAnnotation>
      </Metabolite>
    </ListOfMetabolites>
    <ListOfModelValues>
      <ModelValue key="ModelValue_0" name="atoms-per-cage_initial" simulationType="fixed" addNoise="false">
        <MiriamAnnotation>
<rdf:RDF xmlns:rdf="http://www.w3.org/1999/02/22-rdf-syntax-ns#" />
        </MiriamAnnotation>
        <Comment>
          Number of Fe atoms that are stored inside the core of a ferritin cage at the initial time
        </Comment>
      </ModelValue>
      <ModelValue key="ModelValue_1" name="H" simulationType="fixed" addNoise="false">
        <MiriamAnnotation>
<rdf:RDF xmlns:rdf="http://www.w3.org/1999/02/22-rdf-syntax-ns#" />
        </MiriamAnnotation>
        <Comment>
          Number of heavy ferritin subunits in a 24-mer cage.
(needs to be a number between 0 and 24)
        </Comment>
      </ModelValue>
      <ModelValue key="ModelValue_2" name="rO" simulationType="fixed" addNoise="false">
        <MiriamAnnotation>
<rdf:RDF xmlns:rdf="http://www.w3.org/1999/02/22-rdf-syntax-ns#" />
        </MiriamAnnotation>
      </ModelValue>
      <ModelValue key="ModelValue_3" name="atoms-per-cage_transient" simulationType="assignment" addNoise="false">
        <MiriamAnnotation>
<rdf:RDF xmlns:dcterms="http://purl.org/dc/terms/" xmlns:rdf="http://www.w3.org/1999/02/22-rdf-syntax-ns#">
  <rdf:Description rdf:about="#ModelValue_3">
    <dcterms:created>
      <rdf:Description>
        <dcterms:W3CDTF>2021-05-13T17:25:46Z</dcterms:W3CDTF>
      </rdf:Description>
    </dcterms:created>
  </rdf:Description>
</rdf:RDF>
        </MiriamAnnotation>
        <Comment>
          Transient number of Fe atoms that are stored inside the core of a ferritin cage
        </Comment>
        <Expression>
          &lt;CN=Root,Model=Liver Iron Metabolism with updated ferritin,Vector=Compartments[LiverCell],Vector=Metabolites[core],Reference=ParticleNumber>/&lt;CN=Root,Model=Liver Iron Metabolism with updated ferritin,Vector=Compartments[LiverCell],Vector=Metabolites[FT-cage],Reference=ParticleNumber>
        </Expression>
      </ModelValue>
      <ModelValue key="ModelValue_4" name="L" simulationType="assignment" addNoise="false">
        <MiriamAnnotation>
<rdf:RDF xmlns:rdf="http://www.w3.org/1999/02/22-rdf-syntax-ns#" />
        </MiriamAnnotation>
        <Comment>
          Number of light ferritin subunits in a 24-mer cage
        </Comment>
        <Expression>
          24-&lt;CN=Root,Model=Liver Iron Metabolism with updated ferritin,Vector=Values[H],Reference=Value>
        </Expression>
      </ModelValue>
      <ModelValue key="ModelValue_5" name="rN" simulationType="fixed" addNoise="false">
        <MiriamAnnotation>
<rdf:RDF xmlns:rdf="http://www.w3.org/1999/02/22-rdf-syntax-ns#" />
        </MiriamAnnotation>
      </ModelValue>
      <ModelValue key="ModelValue_6" name="kdecay_FT" simulationType="fixed" addNoise="false">
        <MiriamAnnotation>
<rdf:RDF xmlns:rdf="http://www.w3.org/1999/02/22-rdf-syntax-ns#" />
        </MiriamAnnotation>
      </ModelValue>
      <ModelValue key="ModelValue_7" name="re" simulationType="fixed" addNoise="false">
        <MiriamAnnotation>
<rdf:RDF xmlns:rdf="http://www.w3.org/1999/02/22-rdf-syntax-ns#" />
        </MiriamAnnotation>
      </ModelValue>
      <ModelValue key="ModelValue_8" name="FT-fe-tot" simulationType="assignment" addNoise="false">
        <MiriamAnnotation>
<rdf:RDF xmlns:rdf="http://www.w3.org/1999/02/22-rdf-syntax-ns#" />
        </MiriamAnnotation>
        <Expression>
          &lt;CN=Root,Model=Liver Iron Metabolism with updated ferritin,Vector=Compartments[LiverCell],Vector=Metabolites[core],Reference=Concentration>+&lt;CN=Root,Model=Liver Iron Metabolism with updated ferritin,Vector=Compartments[LiverCell],Vector=Metabolites[DFP],Reference=Concentration>
        </Expression>
      </ModelValue>
    </ListOfModelValues>
    <ListOfReactions>
      <Reaction key="Reaction_0" name="Fpn Export" reversible="false" fast="false" addNoise="false">
        <MiriamAnnotation>
<rdf:RDF xmlns:CopasiMT="http://www.copasi.org/RDF/MiriamTerms#" xmlns:rdf="http://www.w3.org/1999/02/22-rdf-syntax-ns#">
  <rdf:Description rdf:about="#Reaction_0">
    <CopasiMT:is>
      <rdf:Bag>
        <rdf:li rdf:resource="urn:miriam:biomodels.sbo:0000588" />
      </rdf:Bag>
    </CopasiMT:is>
  </rdf:Description>
</rdf:RDF>
        </MiriamAnnotation>
        <ListOfSubstrates>
          <Substrate metabolite="Metabolite_3" stoichiometry="2"/>
        </ListOfSubstrates>
        <ListOfProducts>
          <Product metabolite="Metabolite_6" stoichiometry="1"/>
        </ListOfProducts>
        <ListOfModifiers>
          <Modifier metabolite="Metabolite_4" stoichiometry="1"/>
          <Modifier metabolite="Metabolite_3" stoichiometry="1"/>
        </ListOfModifiers>
        <ListOfConstants>
          <Constant key="Parameter_11637" name="a" value="2"/>
          <Constant key="Parameter_11672" name="n" value="1"/>
          <Constant key="Parameter_11674" name="K" value="3e-06"/>
        </ListOfConstants>
        <KineticLaw function="Function_43" unitType="Default">
          <ListOfCallParameters>
            <CallParameter functionParameter="FunctionParameter_290">
              <SourceParameter reference="Parameter_11674"/>
            </CallParameter>
            <CallParameter functionParameter="FunctionParameter_289">
              <SourceParameter reference="Parameter_11637"/>
            </CallParameter>
            <CallParameter functionParameter="FunctionParameter_288">
              <SourceParameter reference="Parameter_11672"/>
            </CallParameter>
            <CallParameter functionParameter="FunctionParameter_287">
              <SourceParameter reference="Metabolite_3"/>
            </CallParameter>
            <CallParameter functionParameter="FunctionParameter_286">
              <SourceParameter reference="Metabolite_4"/>
            </CallParameter>
          </ListOfCallParameters>
        </KineticLaw>
      </Reaction>
      <Reaction key="Reaction_1" name="TfR1 expression" reversible="false" fast="false" addNoise="false">
        <MiriamAnnotation>
<rdf:RDF xmlns:CopasiMT="http://www.copasi.org/RDF/MiriamTerms#" xmlns:dcterms="http://purl.org/dc/terms/" xmlns:rdf="http://www.w3.org/1999/02/22-rdf-syntax-ns#">
  <rdf:Description rdf:about="#Reaction_1">
    <dcterms:bibliographicCitation>
      <rdf:Bag>
        <rdf:li>
          <rdf:Description>
            <CopasiMT:isDescribedBy rdf:resource="urn:miriam:doi:10.1016/j.bcmd.2009.09.004" />
          </rdf:Description>
        </rdf:li>
      </rdf:Bag>
    </dcterms:bibliographicCitation>
    <CopasiMT:is>
      <rdf:Bag>
        <rdf:li rdf:resource="urn:miriam:biomodels.sbo:0000184" />
      </rdf:Bag>
    </CopasiMT:is>
  </rdf:Description>
</rdf:RDF>
        </MiriamAnnotation>
        <ListOfProducts>
          <Product metabolite="Metabolite_7" stoichiometry="1"/>
        </ListOfProducts>
        <ListOfModifiers>
          <Modifier metabolite="Metabolite_5" stoichiometry="1"/>
        </ListOfModifiers>
        <ListOfConstants>
          <Constant key="Parameter_11675" name="a" value="6e-12"/>
          <Constant key="Parameter_9067" name="n" value="1"/>
          <Constant key="Parameter_11676" name="K" value="1e-06"/>
        </ListOfConstants>
        <KineticLaw function="Function_44" unitType="ConcentrationPerTime" scalingCompartment="CN=Root,Model=Liver Iron Metabolism with updated ferritin,Vector=Compartments[intercell]">
          <ListOfCallParameters>
            <CallParameter functionParameter="FunctionParameter_292">
              <SourceParameter reference="Parameter_11676"/>
            </CallParameter>
            <CallParameter functionParameter="FunctionParameter_291">
              <SourceParameter reference="Parameter_11675"/>
            </CallParameter>
            <CallParameter functionParameter="FunctionParameter_283">
              <SourceParameter reference="Parameter_9067"/>
            </CallParameter>
            <CallParameter functionParameter="FunctionParameter_284">
              <SourceParameter reference="Metabolite_5"/>
            </CallParameter>
          </ListOfCallParameters>
        </KineticLaw>
      </Reaction>
      <Reaction key="Reaction_2" name="TfR1 degradation" reversible="false" fast="false" addNoise="false">
        <MiriamAnnotation>
<rdf:RDF xmlns:CopasiMT="http://www.copasi.org/RDF/MiriamTerms#" xmlns:dcterms="http://purl.org/dc/terms/" xmlns:rdf="http://www.w3.org/1999/02/22-rdf-syntax-ns#">
  <rdf:Description rdf:about="#Reaction_2">
    <dcterms:bibliographicCitation>
      <rdf:Bag>
        <rdf:li>
          <rdf:Description>
            <CopasiMT:isDescribedBy rdf:resource="urn:miriam:doi:10.1016/j.bcmd.2009.09.004" />
          </rdf:Description>
        </rdf:li>
      </rdf:Bag>
    </dcterms:bibliographicCitation>
    <CopasiMT:is>
      <rdf:Bag>
        <rdf:li rdf:resource="urn:miriam:biomodels.sbo:0000179" />
      </rdf:Bag>
    </CopasiMT:is>
  </rdf:Description>
</rdf:RDF>
        </MiriamAnnotation>
        <ListOfSubstrates>
          <Substrate metabolite="Metabolite_7" stoichiometry="1"/>
        </ListOfSubstrates>
        <ListOfModifiers>
          <Modifier metabolite="Metabolite_7" stoichiometry="1"/>
        </ListOfModifiers>
        <ListOfConstants>
          <Constant key="Parameter_11677" name="k1" value="8.37e-06"/>
        </ListOfConstants>
        <KineticLaw function="Function_13" unitType="Default" scalingCompartment="CN=Root,Model=Liver Iron Metabolism with updated ferritin,Vector=Compartments[intercell]">
          <ListOfCallParameters>
            <CallParameter functionParameter="FunctionParameter_80">
              <SourceParameter reference="Parameter_11677"/>
            </CallParameter>
            <CallParameter functionParameter="FunctionParameter_81">
              <SourceParameter reference="Metabolite_7"/>
            </CallParameter>
          </ListOfCallParameters>
        </KineticLaw>
      </Reaction>
      <Reaction key="Reaction_3" name="Ferroportin Expression" reversible="false" fast="false" addNoise="false">
        <MiriamAnnotation>
<rdf:RDF xmlns:CopasiMT="http://www.copasi.org/RDF/MiriamTerms#" xmlns:rdf="http://www.w3.org/1999/02/22-rdf-syntax-ns#">
  <rdf:Description rdf:about="#Reaction_3">
    <CopasiMT:is>
      <rdf:Bag>
        <rdf:li rdf:resource="urn:miriam:biomodels.sbo:0000184" />
      </rdf:Bag>
    </CopasiMT:is>
  </rdf:Description>
</rdf:RDF>
        </MiriamAnnotation>
        <ListOfProducts>
          <Product metabolite="Metabolite_4" stoichiometry="1"/>
        </ListOfProducts>
        <ListOfModifiers>
          <Modifier metabolite="Metabolite_5" stoichiometry="1"/>
        </ListOfModifiers>
        <ListOfConstants>
          <Constant key="Parameter_11679" name="a" value="1e-09"/>
          <Constant key="Parameter_11680" name="n" value="1"/>
          <Constant key="Parameter_11673" name="K" value="5e-06"/>
        </ListOfConstants>
        <KineticLaw function="Function_45" unitType="Default" scalingCompartment="CN=Root,Model=Liver Iron Metabolism with updated ferritin,Vector=Compartments[LiverCell]">
          <ListOfCallParameters>
            <CallParameter functionParameter="FunctionParameter_295">
              <SourceParameter reference="Parameter_11673"/>
            </CallParameter>
            <CallParameter functionParameter="FunctionParameter_294">
              <SourceParameter reference="Parameter_11679"/>
            </CallParameter>
            <CallParameter functionParameter="FunctionParameter_293">
              <SourceParameter reference="Parameter_11680"/>
            </CallParameter>
            <CallParameter functionParameter="FunctionParameter_285">
              <SourceParameter reference="Metabolite_5"/>
            </CallParameter>
          </ListOfCallParameters>
        </KineticLaw>
      </Reaction>
      <Reaction key="Reaction_4" name="IRP expresion" reversible="false" fast="false" addNoise="false">
        <MiriamAnnotation>
<rdf:RDF xmlns:CopasiMT="http://www.copasi.org/RDF/MiriamTerms#" xmlns:dcterms="http://purl.org/dc/terms/" xmlns:rdf="http://www.w3.org/1999/02/22-rdf-syntax-ns#">
  <rdf:Description rdf:about="#Reaction_4">
    <dcterms:bibliographicCitation>
      <rdf:Bag>
        <rdf:li>
          <rdf:Description>
            <CopasiMT:isDescribedBy rdf:resource="urn:miriam:pubmed:7585245" />
          </rdf:Description>
        </rdf:li>
      </rdf:Bag>
    </dcterms:bibliographicCitation>
    <CopasiMT:is>
      <rdf:Bag>
        <rdf:li rdf:resource="urn:miriam:biomodels.sbo:0000184" />
      </rdf:Bag>
    </CopasiMT:is>
  </rdf:Description>
</rdf:RDF>
        </MiriamAnnotation>
        <ListOfProducts>
          <Product metabolite="Metabolite_5" stoichiometry="1"/>
        </ListOfProducts>
        <ListOfModifiers>
          <Modifier metabolite="Metabolite_3" stoichiometry="1"/>
        </ListOfModifiers>
        <ListOfConstants>
          <Constant key="Parameter_11681" name="a" value="4e-11"/>
          <Constant key="Parameter_11678" name="n" value="1"/>
          <Constant key="Parameter_11684" name="K" value="1e-06"/>
        </ListOfConstants>
        <KineticLaw function="Function_46" unitType="Default" scalingCompartment="CN=Root,Model=Liver Iron Metabolism with updated ferritin,Vector=Compartments[LiverCell]">
          <ListOfCallParameters>
            <CallParameter functionParameter="FunctionParameter_299">
              <SourceParameter reference="Parameter_11684"/>
            </CallParameter>
            <CallParameter functionParameter="FunctionParameter_298">
              <SourceParameter reference="Parameter_11681"/>
            </CallParameter>
            <CallParameter functionParameter="FunctionParameter_297">
              <SourceParameter reference="Parameter_11678"/>
            </CallParameter>
            <CallParameter functionParameter="FunctionParameter_296">
              <SourceParameter reference="Metabolite_3"/>
            </CallParameter>
          </ListOfCallParameters>
        </KineticLaw>
      </Reaction>
      <Reaction key="Reaction_5" name="IRP degradation" reversible="false" fast="false" addNoise="false">
        <MiriamAnnotation>
<rdf:RDF xmlns:CopasiMT="http://www.copasi.org/RDF/MiriamTerms#" xmlns:dcterms="http://purl.org/dc/terms/" xmlns:rdf="http://www.w3.org/1999/02/22-rdf-syntax-ns#">
  <rdf:Description rdf:about="#Reaction_5">
    <dcterms:bibliographicCitation>
      <rdf:Bag>
        <rdf:li>
          <rdf:Description>
            <CopasiMT:isDescribedBy rdf:resource="urn:miriam:pubmed:7585245" />
          </rdf:Description>
        </rdf:li>
      </rdf:Bag>
    </dcterms:bibliographicCitation>
    <CopasiMT:is>
      <rdf:Bag>
        <rdf:li rdf:resource="urn:miriam:biomodels.sbo:0000179" />
      </rdf:Bag>
    </CopasiMT:is>
  </rdf:Description>
</rdf:RDF>
        </MiriamAnnotation>
        <ListOfSubstrates>
          <Substrate metabolite="Metabolite_5" stoichiometry="1"/>
        </ListOfSubstrates>
        <ListOfModifiers>
          <Modifier metabolite="Metabolite_5" stoichiometry="1"/>
        </ListOfModifiers>
        <ListOfConstants>
          <Constant key="Parameter_11686" name="k1" value="1.597e-05"/>
        </ListOfConstants>
        <KineticLaw function="Function_13" unitType="Default" scalingCompartment="CN=Root,Model=Liver Iron Metabolism with updated ferritin,Vector=Compartments[LiverCell]">
          <ListOfCallParameters>
            <CallParameter functionParameter="FunctionParameter_80">
              <SourceParameter reference="Parameter_11686"/>
            </CallParameter>
            <CallParameter functionParameter="FunctionParameter_81">
              <SourceParameter reference="Metabolite_5"/>
            </CallParameter>
          </ListOfCallParameters>
        </KineticLaw>
      </Reaction>
      <Reaction key="Reaction_6" name="Fpn degradation" reversible="false" fast="false" addNoise="false">
        <MiriamAnnotation>
<rdf:RDF xmlns:CopasiMT="http://www.copasi.org/RDF/MiriamTerms#" xmlns:rdf="http://www.w3.org/1999/02/22-rdf-syntax-ns#">
  <rdf:Description rdf:about="#Reaction_6">
    <CopasiMT:is>
      <rdf:Bag>
        <rdf:li rdf:resource="urn:miriam:biomodels.sbo:0000179" />
      </rdf:Bag>
    </CopasiMT:is>
  </rdf:Description>
</rdf:RDF>
        </MiriamAnnotation>
        <ListOfSubstrates>
          <Substrate metabolite="Metabolite_4" stoichiometry="1"/>
        </ListOfSubstrates>
        <ListOfModifiers>
          <Modifier metabolite="Metabolite_0" stoichiometry="1"/>
          <Modifier metabolite="Metabolite_4" stoichiometry="1"/>
        </ListOfModifiers>
        <ListOfConstants>
          <Constant key="Parameter_11685" name="a" value="0.0002315"/>
          <Constant key="Parameter_11682" name="n" value="5"/>
          <Constant key="Parameter_11683" name="K" value="5e-09"/>
        </ListOfConstants>
        <KineticLaw function="Function_47" unitType="Default" scalingCompartment="CN=Root,Model=Liver Iron Metabolism with updated ferritin,Vector=Compartments[LiverCell]">
          <ListOfCallParameters>
            <CallParameter functionParameter="FunctionParameter_303">
              <SourceParameter reference="Parameter_11683"/>
            </CallParameter>
            <CallParameter functionParameter="FunctionParameter_302">
              <SourceParameter reference="Parameter_11685"/>
            </CallParameter>
            <CallParameter functionParameter="FunctionParameter_301">
              <SourceParameter reference="Parameter_11682"/>
            </CallParameter>
            <CallParameter functionParameter="FunctionParameter_300">
              <SourceParameter reference="Metabolite_4"/>
            </CallParameter>
            <CallParameter functionParameter="FunctionParameter_304">
              <SourceParameter reference="Metabolite_0"/>
            </CallParameter>
          </ListOfCallParameters>
        </KineticLaw>
      </Reaction>
      <Reaction key="Reaction_7" name="HFE degradation" reversible="false" fast="false" addNoise="false">
        <MiriamAnnotation>
<rdf:RDF xmlns:CopasiMT="http://www.copasi.org/RDF/MiriamTerms#" xmlns:dcterms="http://purl.org/dc/terms/" xmlns:rdf="http://www.w3.org/1999/02/22-rdf-syntax-ns#">
  <rdf:Description rdf:about="#Reaction_7">
    <dcterms:bibliographicCitation>
      <rdf:Bag>
        <rdf:li>
          <rdf:Description>
            <CopasiMT:isDescribedBy rdf:resource="urn:miriam:doi:10.1042/BJ20021607" />
          </rdf:Description>
        </rdf:li>
      </rdf:Bag>
    </dcterms:bibliographicCitation>
    <CopasiMT:is>
      <rdf:Bag>
        <rdf:li rdf:resource="urn:miriam:biomodels.sbo:0000179" />
      </rdf:Bag>
    </CopasiMT:is>
  </rdf:Description>
</rdf:RDF>
        </MiriamAnnotation>
        <ListOfSubstrates>
          <Substrate metabolite="Metabolite_9" stoichiometry="1"/>
        </ListOfSubstrates>
        <ListOfModifiers>
          <Modifier metabolite="Metabolite_9" stoichiometry="1"/>
        </ListOfModifiers>
        <ListOfConstants>
          <Constant key="Parameter_11690" name="k1" value="6.418e-05"/>
        </ListOfConstants>
        <KineticLaw function="Function_13" unitType="Default" scalingCompartment="CN=Root,Model=Liver Iron Metabolism with updated ferritin,Vector=Compartments[intercell]">
          <ListOfCallParameters>
            <CallParameter functionParameter="FunctionParameter_80">
              <SourceParameter reference="Parameter_11690"/>
            </CallParameter>
            <CallParameter functionParameter="FunctionParameter_81">
              <SourceParameter reference="Metabolite_9"/>
            </CallParameter>
          </ListOfCallParameters>
        </KineticLaw>
      </Reaction>
      <Reaction key="Reaction_8" name="HFE expression" reversible="false" fast="false" addNoise="false">
        <MiriamAnnotation>
<rdf:RDF xmlns:CopasiMT="http://www.copasi.org/RDF/MiriamTerms#" xmlns:dcterms="http://purl.org/dc/terms/" xmlns:rdf="http://www.w3.org/1999/02/22-rdf-syntax-ns#">
  <rdf:Description rdf:about="#Reaction_8">
    <dcterms:bibliographicCitation>
      <rdf:Bag>
        <rdf:li>
          <rdf:Description>
            <CopasiMT:isDescribedBy rdf:resource="urn:miriam:doi:10.1042/BJ20021607" />
          </rdf:Description>
        </rdf:li>
      </rdf:Bag>
    </dcterms:bibliographicCitation>
    <CopasiMT:is>
      <rdf:Bag>
        <rdf:li rdf:resource="urn:miriam:biomodels.sbo:0000184" />
      </rdf:Bag>
    </CopasiMT:is>
  </rdf:Description>
</rdf:RDF>
        </MiriamAnnotation>
        <ListOfProducts>
          <Product metabolite="Metabolite_9" stoichiometry="1"/>
        </ListOfProducts>
        <ListOfConstants>
          <Constant key="Parameter_11639" name="v" value="2.3469e-11"/>
        </ListOfConstants>
        <KineticLaw function="Function_6" unitType="Default" scalingCompartment="CN=Root,Model=Liver Iron Metabolism with updated ferritin,Vector=Compartments[intercell]">
          <ListOfCallParameters>
            <CallParameter functionParameter="FunctionParameter_49">
              <SourceParameter reference="Parameter_11639"/>
            </CallParameter>
          </ListOfCallParameters>
        </KineticLaw>
      </Reaction>
      <Reaction key="Reaction_9" name="TfR2 expression" reversible="false" fast="false" addNoise="false">
        <MiriamAnnotation>
<rdf:RDF xmlns:CopasiMT="http://www.copasi.org/RDF/MiriamTerms#" xmlns:dcterms="http://purl.org/dc/terms/" xmlns:rdf="http://www.w3.org/1999/02/22-rdf-syntax-ns#">
  <rdf:Description rdf:about="#Reaction_9">
    <dcterms:bibliographicCitation>
      <rdf:Bag>
        <rdf:li>
          <rdf:Description>
            <CopasiMT:isDescribedBy rdf:resource="urn:miriam:doi:10.1016/j.bcmd.2009.09.004" />
          </rdf:Description>
        </rdf:li>
      </rdf:Bag>
    </dcterms:bibliographicCitation>
    <CopasiMT:is>
      <rdf:Bag>
        <rdf:li rdf:resource="urn:miriam:biomodels.sbo:0000184" />
      </rdf:Bag>
    </CopasiMT:is>
  </rdf:Description>
</rdf:RDF>
        </MiriamAnnotation>
        <ListOfProducts>
          <Product metabolite="Metabolite_16" stoichiometry="1"/>
        </ListOfProducts>
        <ListOfConstants>
          <Constant key="Parameter_11640" name="v" value="3e-11"/>
        </ListOfConstants>
        <KineticLaw function="Function_6" unitType="Default" scalingCompartment="CN=Root,Model=Liver Iron Metabolism with updated ferritin,Vector=Compartments[intercell]">
          <ListOfCallParameters>
            <CallParameter functionParameter="FunctionParameter_49">
              <SourceParameter reference="Parameter_11640"/>
            </CallParameter>
          </ListOfCallParameters>
        </KineticLaw>
      </Reaction>
      <Reaction key="Reaction_10" name="TfR2 degradation" reversible="false" fast="false" addNoise="false">
        <MiriamAnnotation>
<rdf:RDF xmlns:CopasiMT="http://www.copasi.org/RDF/MiriamTerms#" xmlns:dcterms="http://purl.org/dc/terms/" xmlns:rdf="http://www.w3.org/1999/02/22-rdf-syntax-ns#">
  <rdf:Description rdf:about="#Reaction_10">
    <dcterms:bibliographicCitation>
      <rdf:Bag>
        <rdf:li>
          <rdf:Description>
            <CopasiMT:isDescribedBy rdf:resource="urn:miriam:doi:10.1016/j.bcmd.2009.09.004" />
          </rdf:Description>
        </rdf:li>
      </rdf:Bag>
    </dcterms:bibliographicCitation>
    <CopasiMT:is>
      <rdf:Bag>
        <rdf:li rdf:resource="urn:miriam:biomodels.sbo:0000179" />
      </rdf:Bag>
    </CopasiMT:is>
  </rdf:Description>
</rdf:RDF>
        </MiriamAnnotation>
        <ListOfSubstrates>
          <Substrate metabolite="Metabolite_16" stoichiometry="1"/>
        </ListOfSubstrates>
        <ListOfModifiers>
          <Modifier metabolite="Metabolite_6" stoichiometry="1"/>
          <Modifier metabolite="Metabolite_16" stoichiometry="1"/>
        </ListOfModifiers>
        <ListOfConstants>
          <Constant key="Parameter_11638" name="a" value="3.2e-05"/>
          <Constant key="Parameter_11630" name="n" value="1"/>
          <Constant key="Parameter_11634" name="K" value="2.5e-06"/>
        </ListOfConstants>
        <KineticLaw function="Function_48" unitType="Default" scalingCompartment="CN=Root,Model=Liver Iron Metabolism with updated ferritin,Vector=Compartments[intercell]">
          <ListOfCallParameters>
            <CallParameter functionParameter="FunctionParameter_309">
              <SourceParameter reference="Parameter_11634"/>
            </CallParameter>
            <CallParameter functionParameter="FunctionParameter_308">
              <SourceParameter reference="Parameter_11638"/>
            </CallParameter>
            <CallParameter functionParameter="FunctionParameter_307">
              <SourceParameter reference="Parameter_11630"/>
            </CallParameter>
            <CallParameter functionParameter="FunctionParameter_306">
              <SourceParameter reference="Metabolite_16"/>
            </CallParameter>
            <CallParameter functionParameter="FunctionParameter_305">
              <SourceParameter reference="Metabolite_6"/>
            </CallParameter>
          </ListOfCallParameters>
        </KineticLaw>
      </Reaction>
      <Reaction key="Reaction_11" name="Hepcidin expression" reversible="false" fast="false" addNoise="false">
        <MiriamAnnotation>
<rdf:RDF xmlns:CopasiMT="http://www.copasi.org/RDF/MiriamTerms#" xmlns:dcterms="http://purl.org/dc/terms/" xmlns:rdf="http://www.w3.org/1999/02/22-rdf-syntax-ns#">
  <rdf:Description rdf:about="#Reaction_11">
    <dcterms:bibliographicCitation>
      <rdf:Bag>
        <rdf:li>
          <rdf:Description>
            <CopasiMT:isDescribedBy rdf:resource="urn:miriam:doi:10.2215/CJN.08161109" />
          </rdf:Description>
        </rdf:li>
      </rdf:Bag>
    </dcterms:bibliographicCitation>
    <CopasiMT:is>
      <rdf:Bag>
        <rdf:li rdf:resource="urn:miriam:biomodels.sbo:0000184" />
      </rdf:Bag>
    </CopasiMT:is>
  </rdf:Description>
</rdf:RDF>
        </MiriamAnnotation>
        <ListOfProducts>
          <Product metabolite="Metabolite_0" stoichiometry="1"/>
        </ListOfProducts>
        <ListOfModifiers>
          <Modifier metabolite="Metabolite_14" stoichiometry="1"/>
          <Modifier metabolite="Metabolite_15" stoichiometry="1"/>
        </ListOfModifiers>
        <ListOfConstants>
          <Constant key="Parameter_9066" name="basal" value="0"/>
          <Constant key="Parameter_5087" name="a" value="5e-12"/>
          <Constant key="Parameter_5085" name="n" value="5"/>
          <Constant key="Parameter_5084" name="K" value="1.35e-07"/>
          <Constant key="Parameter_5086" name="a1" value="5e-12"/>
          <Constant key="Parameter_5088" name="K1" value="6e-07"/>
        </ListOfConstants>
        <KineticLaw function="Function_49" unitType="ConcentrationPerTime" scalingCompartment="CN=Root,Model=Liver Iron Metabolism with updated ferritin,Vector=Compartments[LiverCell]">
          <ListOfCallParameters>
            <CallParameter functionParameter="FunctionParameter_314">
              <SourceParameter reference="Parameter_5084"/>
            </CallParameter>
            <CallParameter functionParameter="FunctionParameter_313">
              <SourceParameter reference="Parameter_5088"/>
            </CallParameter>
            <CallParameter functionParameter="FunctionParameter_312">
              <SourceParameter reference="Parameter_5087"/>
            </CallParameter>
            <CallParameter functionParameter="FunctionParameter_311">
              <SourceParameter reference="Parameter_5086"/>
            </CallParameter>
            <CallParameter functionParameter="FunctionParameter_310">
              <SourceParameter reference="Parameter_9066"/>
            </CallParameter>
            <CallParameter functionParameter="FunctionParameter_315">
              <SourceParameter reference="Parameter_5085"/>
            </CallParameter>
            <CallParameter functionParameter="FunctionParameter_316">
              <SourceParameter reference="Metabolite_14"/>
            </CallParameter>
            <CallParameter functionParameter="FunctionParameter_317">
              <SourceParameter reference="Metabolite_15"/>
            </CallParameter>
          </ListOfCallParameters>
        </KineticLaw>
      </Reaction>
      <Reaction key="Reaction_12" name="Hepcidin degradation" reversible="false" fast="false" addNoise="false">
        <MiriamAnnotation>
<rdf:RDF xmlns:CopasiMT="http://www.copasi.org/RDF/MiriamTerms#" xmlns:dcterms="http://purl.org/dc/terms/" xmlns:rdf="http://www.w3.org/1999/02/22-rdf-syntax-ns#">
  <rdf:Description rdf:about="#Reaction_12">
    <dcterms:bibliographicCitation>
      <rdf:Bag>
        <rdf:li>
          <rdf:Description>
            <CopasiMT:isDescribedBy rdf:resource="urn:miriam:doi:10.1182/blood-2005-04-1766" />
          </rdf:Description>
        </rdf:li>
      </rdf:Bag>
    </dcterms:bibliographicCitation>
    <CopasiMT:is>
      <rdf:Bag>
        <rdf:li rdf:resource="urn:miriam:biomodels.sbo:0000179" />
      </rdf:Bag>
    </CopasiMT:is>
  </rdf:Description>
</rdf:RDF>
        </MiriamAnnotation>
        <ListOfSubstrates>
          <Substrate metabolite="Metabolite_0" stoichiometry="1"/>
        </ListOfSubstrates>
        <ListOfModifiers>
          <Modifier metabolite="Metabolite_0" stoichiometry="1"/>
        </ListOfModifiers>
        <ListOfConstants>
          <Constant key="Parameter_4418" name="k1" value="0.00056"/>
        </ListOfConstants>
        <KineticLaw function="Function_13" unitType="Default" scalingCompartment="CN=Root,Model=Liver Iron Metabolism with updated ferritin,Vector=Compartments[LiverCell]">
          <ListOfCallParameters>
            <CallParameter functionParameter="FunctionParameter_80">
              <SourceParameter reference="Parameter_4418"/>
            </CallParameter>
            <CallParameter functionParameter="FunctionParameter_81">
              <SourceParameter reference="Metabolite_0"/>
            </CallParameter>
          </ListOfCallParameters>
        </KineticLaw>
      </Reaction>
      <Reaction key="Reaction_13" name="HFE TfR1 binding" reversible="false" fast="false" addNoise="false">
        <MiriamAnnotation>
<rdf:RDF xmlns:CopasiMT="http://www.copasi.org/RDF/MiriamTerms#" xmlns:dcterms="http://purl.org/dc/terms/" xmlns:rdf="http://www.w3.org/1999/02/22-rdf-syntax-ns#">
  <rdf:Description rdf:about="#Reaction_13">
    <dcterms:bibliographicCitation>
      <rdf:Bag>
        <rdf:li>
          <rdf:Description>
            <CopasiMT:isDescribedBy rdf:resource="urn:miriam:doi:10.1074/jbc.C000664200" />
          </rdf:Description>
        </rdf:li>
      </rdf:Bag>
    </dcterms:bibliographicCitation>
    <CopasiMT:is>
      <rdf:Bag>
        <rdf:li rdf:resource="urn:miriam:biomodels.sbo:0000526" />
      </rdf:Bag>
    </CopasiMT:is>
  </rdf:Description>
</rdf:RDF>
        </MiriamAnnotation>
        <ListOfSubstrates>
          <Substrate metabolite="Metabolite_9" stoichiometry="1"/>
          <Substrate metabolite="Metabolite_7" stoichiometry="1"/>
        </ListOfSubstrates>
        <ListOfProducts>
          <Product metabolite="Metabolite_10" stoichiometry="1"/>
        </ListOfProducts>
        <ListOfModifiers>
          <Modifier metabolite="Metabolite_9" stoichiometry="1"/>
          <Modifier metabolite="Metabolite_7" stoichiometry="1"/>
        </ListOfModifiers>
        <ListOfConstants>
          <Constant key="Parameter_4415" name="k1" value="1.102e+06"/>
        </ListOfConstants>
        <KineticLaw function="Function_13" unitType="Default" scalingCompartment="CN=Root,Model=Liver Iron Metabolism with updated ferritin,Vector=Compartments[intercell]">
          <ListOfCallParameters>
            <CallParameter functionParameter="FunctionParameter_80">
              <SourceParameter reference="Parameter_4415"/>
            </CallParameter>
            <CallParameter functionParameter="FunctionParameter_81">
              <SourceParameter reference="Metabolite_9"/>
              <SourceParameter reference="Metabolite_7"/>
            </CallParameter>
          </ListOfCallParameters>
        </KineticLaw>
      </Reaction>
      <Reaction key="Reaction_14" name="HFE TfR1 release" reversible="false" fast="false" addNoise="false">
        <MiriamAnnotation>
<rdf:RDF xmlns:CopasiMT="http://www.copasi.org/RDF/MiriamTerms#" xmlns:dcterms="http://purl.org/dc/terms/" xmlns:rdf="http://www.w3.org/1999/02/22-rdf-syntax-ns#">
  <rdf:Description rdf:about="#Reaction_14">
    <dcterms:bibliographicCitation>
      <rdf:Bag>
        <rdf:li>
          <rdf:Description>
            <CopasiMT:isDescribedBy rdf:resource="urn:miriam:doi:10.1074/jbc.C000664200" />
          </rdf:Description>
        </rdf:li>
      </rdf:Bag>
    </dcterms:bibliographicCitation>
    <CopasiMT:is>
      <rdf:Bag>
        <rdf:li rdf:resource="urn:miriam:biomodels.sbo:0000180" />
      </rdf:Bag>
    </CopasiMT:is>
  </rdf:Description>
</rdf:RDF>
        </MiriamAnnotation>
        <ListOfSubstrates>
          <Substrate metabolite="Metabolite_10" stoichiometry="1"/>
        </ListOfSubstrates>
        <ListOfProducts>
          <Product metabolite="Metabolite_9" stoichiometry="1"/>
          <Product metabolite="Metabolite_7" stoichiometry="1"/>
        </ListOfProducts>
        <ListOfModifiers>
          <Modifier metabolite="Metabolite_10" stoichiometry="1"/>
        </ListOfModifiers>
        <ListOfConstants>
          <Constant key="Parameter_8547" name="k1" value="0.08"/>
        </ListOfConstants>
        <KineticLaw function="Function_13" unitType="Default" scalingCompartment="CN=Root,Model=Liver Iron Metabolism with updated ferritin,Vector=Compartments[intercell]">
          <ListOfCallParameters>
            <CallParameter functionParameter="FunctionParameter_80">
              <SourceParameter reference="Parameter_8547"/>
            </CallParameter>
            <CallParameter functionParameter="FunctionParameter_81">
              <SourceParameter reference="Metabolite_10"/>
            </CallParameter>
          </ListOfCallParameters>
        </KineticLaw>
      </Reaction>
      <Reaction key="Reaction_15" name="TfR1 binding" reversible="false" fast="false" addNoise="false">
        <MiriamAnnotation>
<rdf:RDF xmlns:CopasiMT="http://www.copasi.org/RDF/MiriamTerms#" xmlns:dcterms="http://purl.org/dc/terms/" xmlns:rdf="http://www.w3.org/1999/02/22-rdf-syntax-ns#">
  <rdf:Description rdf:about="#Reaction_15">
    <dcterms:bibliographicCitation>
      <rdf:Bag>
        <rdf:li>
          <rdf:Description>
            <CopasiMT:isDescribedBy rdf:resource="urn:miriam:doi:10.1074/jbc.C000664200" />
          </rdf:Description>
        </rdf:li>
      </rdf:Bag>
    </dcterms:bibliographicCitation>
    <CopasiMT:is>
      <rdf:Bag>
        <rdf:li rdf:resource="urn:miriam:biomodels.sbo:0000526" />
      </rdf:Bag>
    </CopasiMT:is>
  </rdf:Description>
</rdf:RDF>
        </MiriamAnnotation>
        <ListOfSubstrates>
          <Substrate metabolite="Metabolite_6" stoichiometry="1"/>
          <Substrate metabolite="Metabolite_7" stoichiometry="1"/>
        </ListOfSubstrates>
        <ListOfProducts>
          <Product metabolite="Metabolite_8" stoichiometry="1"/>
        </ListOfProducts>
        <ListOfModifiers>
          <Modifier metabolite="Metabolite_6" stoichiometry="1"/>
          <Modifier metabolite="Metabolite_7" stoichiometry="1"/>
        </ListOfModifiers>
        <ListOfConstants>
          <Constant key="Parameter_4416" name="k1" value="837400"/>
        </ListOfConstants>
        <KineticLaw function="Function_13" unitType="Default" scalingCompartment="CN=Root,Model=Liver Iron Metabolism with updated ferritin,Vector=Compartments[intercell]">
          <ListOfCallParameters>
            <CallParameter functionParameter="FunctionParameter_80">
              <SourceParameter reference="Parameter_4416"/>
            </CallParameter>
            <CallParameter functionParameter="FunctionParameter_81">
              <SourceParameter reference="Metabolite_6"/>
              <SourceParameter reference="Metabolite_7"/>
            </CallParameter>
          </ListOfCallParameters>
        </KineticLaw>
      </Reaction>
      <Reaction key="Reaction_16" name="TfR1 release" reversible="false" fast="false" addNoise="false">
        <MiriamAnnotation>
<rdf:RDF xmlns:CopasiMT="http://www.copasi.org/RDF/MiriamTerms#" xmlns:dcterms="http://purl.org/dc/terms/" xmlns:rdf="http://www.w3.org/1999/02/22-rdf-syntax-ns#">
  <rdf:Description rdf:about="#Reaction_16">
    <dcterms:bibliographicCitation>
      <rdf:Bag>
        <rdf:li>
          <rdf:Description>
            <CopasiMT:isDescribedBy rdf:resource="urn:miriam:doi:10.1074/jbc.C000664200" />
          </rdf:Description>
        </rdf:li>
      </rdf:Bag>
    </dcterms:bibliographicCitation>
    <CopasiMT:is>
      <rdf:Bag>
        <rdf:li rdf:resource="urn:miriam:biomodels.sbo:0000180" />
      </rdf:Bag>
    </CopasiMT:is>
  </rdf:Description>
</rdf:RDF>
        </MiriamAnnotation>
        <ListOfSubstrates>
          <Substrate metabolite="Metabolite_8" stoichiometry="1"/>
        </ListOfSubstrates>
        <ListOfProducts>
          <Product metabolite="Metabolite_6" stoichiometry="1"/>
          <Product metabolite="Metabolite_7" stoichiometry="1"/>
        </ListOfProducts>
        <ListOfModifiers>
          <Modifier metabolite="Metabolite_8" stoichiometry="1"/>
        </ListOfModifiers>
        <ListOfConstants>
          <Constant key="Parameter_4414" name="k1" value="0.0009142"/>
        </ListOfConstants>
        <KineticLaw function="Function_13" unitType="Default" scalingCompartment="CN=Root,Model=Liver Iron Metabolism with updated ferritin,Vector=Compartments[intercell]">
          <ListOfCallParameters>
            <CallParameter functionParameter="FunctionParameter_80">
              <SourceParameter reference="Parameter_4414"/>
            </CallParameter>
            <CallParameter functionParameter="FunctionParameter_81">
              <SourceParameter reference="Metabolite_8"/>
            </CallParameter>
          </ListOfCallParameters>
        </KineticLaw>
      </Reaction>
      <Reaction key="Reaction_17" name="HFE TfR2 binding" reversible="false" fast="false" addNoise="false">
        <MiriamAnnotation>
<rdf:RDF xmlns:CopasiMT="http://www.copasi.org/RDF/MiriamTerms#" xmlns:rdf="http://www.w3.org/1999/02/22-rdf-syntax-ns#">
  <rdf:Description rdf:about="#Reaction_17">
    <CopasiMT:is>
      <rdf:Bag>
        <rdf:li rdf:resource="urn:miriam:biomodels.sbo:0000526" />
      </rdf:Bag>
    </CopasiMT:is>
  </rdf:Description>
</rdf:RDF>
        </MiriamAnnotation>
        <ListOfSubstrates>
          <Substrate metabolite="Metabolite_9" stoichiometry="2"/>
          <Substrate metabolite="Metabolite_16" stoichiometry="1"/>
        </ListOfSubstrates>
        <ListOfProducts>
          <Product metabolite="Metabolite_14" stoichiometry="1"/>
        </ListOfProducts>
        <ListOfModifiers>
          <Modifier metabolite="Metabolite_9" stoichiometry="1"/>
          <Modifier metabolite="Metabolite_16" stoichiometry="1"/>
        </ListOfModifiers>
        <ListOfConstants>
          <Constant key="Parameter_7630" name="k1" value="3.9438e+11"/>
        </ListOfConstants>
        <KineticLaw function="Function_13" unitType="Default" scalingCompartment="CN=Root,Model=Liver Iron Metabolism with updated ferritin,Vector=Compartments[intercell]">
          <ListOfCallParameters>
            <CallParameter functionParameter="FunctionParameter_80">
              <SourceParameter reference="Parameter_7630"/>
            </CallParameter>
            <CallParameter functionParameter="FunctionParameter_81">
              <SourceParameter reference="Metabolite_9"/>
              <SourceParameter reference="Metabolite_9"/>
              <SourceParameter reference="Metabolite_16"/>
            </CallParameter>
          </ListOfCallParameters>
        </KineticLaw>
      </Reaction>
      <Reaction key="Reaction_18" name="HFE TfR2 release" reversible="false" fast="false" addNoise="false">
        <MiriamAnnotation>
<rdf:RDF xmlns:CopasiMT="http://www.copasi.org/RDF/MiriamTerms#" xmlns:rdf="http://www.w3.org/1999/02/22-rdf-syntax-ns#">
  <rdf:Description rdf:about="#Reaction_18">
    <CopasiMT:is>
      <rdf:Bag>
        <rdf:li rdf:resource="urn:miriam:biomodels.sbo:0000180" />
      </rdf:Bag>
    </CopasiMT:is>
  </rdf:Description>
</rdf:RDF>
        </MiriamAnnotation>
        <ListOfSubstrates>
          <Substrate metabolite="Metabolite_14" stoichiometry="1"/>
        </ListOfSubstrates>
        <ListOfProducts>
          <Product metabolite="Metabolite_9" stoichiometry="2"/>
          <Product metabolite="Metabolite_16" stoichiometry="1"/>
        </ListOfProducts>
        <ListOfModifiers>
          <Modifier metabolite="Metabolite_14" stoichiometry="1"/>
        </ListOfModifiers>
        <ListOfConstants>
          <Constant key="Parameter_7633" name="k1" value="0.0018"/>
        </ListOfConstants>
        <KineticLaw function="Function_13" unitType="Default" scalingCompartment="CN=Root,Model=Liver Iron Metabolism with updated ferritin,Vector=Compartments[intercell]">
          <ListOfCallParameters>
            <CallParameter functionParameter="FunctionParameter_80">
              <SourceParameter reference="Parameter_7633"/>
            </CallParameter>
            <CallParameter functionParameter="FunctionParameter_81">
              <SourceParameter reference="Metabolite_14"/>
            </CallParameter>
          </ListOfCallParameters>
        </KineticLaw>
      </Reaction>
      <Reaction key="Reaction_19" name="TfR2 binding" reversible="false" fast="false" addNoise="false">
        <MiriamAnnotation>
<rdf:RDF xmlns:CopasiMT="http://www.copasi.org/RDF/MiriamTerms#" xmlns:dcterms="http://purl.org/dc/terms/" xmlns:rdf="http://www.w3.org/1999/02/22-rdf-syntax-ns#">
  <rdf:Description rdf:about="#Reaction_19">
    <dcterms:bibliographicCitation>
      <rdf:Bag>
        <rdf:li>
          <rdf:Description>
            <CopasiMT:isDescribedBy rdf:resource="urn:miriam:doi:10.1074/jbc.C000664200" />
          </rdf:Description>
        </rdf:li>
      </rdf:Bag>
    </dcterms:bibliographicCitation>
    <CopasiMT:is>
      <rdf:Bag>
        <rdf:li rdf:resource="urn:miriam:biomodels.sbo:0000526" />
      </rdf:Bag>
    </CopasiMT:is>
  </rdf:Description>
</rdf:RDF>
        </MiriamAnnotation>
        <ListOfSubstrates>
          <Substrate metabolite="Metabolite_6" stoichiometry="1"/>
          <Substrate metabolite="Metabolite_16" stoichiometry="1"/>
        </ListOfSubstrates>
        <ListOfProducts>
          <Product metabolite="Metabolite_11" stoichiometry="1"/>
        </ListOfProducts>
        <ListOfModifiers>
          <Modifier metabolite="Metabolite_6" stoichiometry="1"/>
          <Modifier metabolite="Metabolite_16" stoichiometry="1"/>
        </ListOfModifiers>
        <ListOfConstants>
          <Constant key="Parameter_7489" name="k1" value="222390"/>
        </ListOfConstants>
        <KineticLaw function="Function_13" unitType="Default" scalingCompartment="CN=Root,Model=Liver Iron Metabolism with updated ferritin,Vector=Compartments[intercell]">
          <ListOfCallParameters>
            <CallParameter functionParameter="FunctionParameter_80">
              <SourceParameter reference="Parameter_7489"/>
            </CallParameter>
            <CallParameter functionParameter="FunctionParameter_81">
              <SourceParameter reference="Metabolite_6"/>
              <SourceParameter reference="Metabolite_16"/>
            </CallParameter>
          </ListOfCallParameters>
        </KineticLaw>
      </Reaction>
      <Reaction key="Reaction_20" name="TfR2 release" reversible="false" fast="false" addNoise="false">
        <MiriamAnnotation>
<rdf:RDF xmlns:CopasiMT="http://www.copasi.org/RDF/MiriamTerms#" xmlns:dcterms="http://purl.org/dc/terms/" xmlns:rdf="http://www.w3.org/1999/02/22-rdf-syntax-ns#">
  <rdf:Description rdf:about="#Reaction_20">
    <dcterms:bibliographicCitation>
      <rdf:Bag>
        <rdf:li>
          <rdf:Description>
            <CopasiMT:isDescribedBy rdf:resource="urn:miriam:unknown:" />
          </rdf:Description>
        </rdf:li>
      </rdf:Bag>
    </dcterms:bibliographicCitation>
    <CopasiMT:is>
      <rdf:Bag>
        <rdf:li rdf:resource="urn:miriam:biomodels.sbo:0000180" />
      </rdf:Bag>
    </CopasiMT:is>
  </rdf:Description>
</rdf:RDF>
        </MiriamAnnotation>
        <ListOfSubstrates>
          <Substrate metabolite="Metabolite_11" stoichiometry="1"/>
        </ListOfSubstrates>
        <ListOfProducts>
          <Product metabolite="Metabolite_6" stoichiometry="1"/>
          <Product metabolite="Metabolite_16" stoichiometry="1"/>
        </ListOfProducts>
        <ListOfModifiers>
          <Modifier metabolite="Metabolite_11" stoichiometry="1"/>
        </ListOfModifiers>
        <ListOfConstants>
          <Constant key="Parameter_7634" name="k1" value="0.0061"/>
        </ListOfConstants>
        <KineticLaw function="Function_13" unitType="Default" scalingCompartment="CN=Root,Model=Liver Iron Metabolism with updated ferritin,Vector=Compartments[intercell]">
          <ListOfCallParameters>
            <CallParameter functionParameter="FunctionParameter_80">
              <SourceParameter reference="Parameter_7634"/>
            </CallParameter>
            <CallParameter functionParameter="FunctionParameter_81">
              <SourceParameter reference="Metabolite_11"/>
            </CallParameter>
          </ListOfCallParameters>
        </KineticLaw>
      </Reaction>
      <Reaction key="Reaction_21" name="TfR1 binding 2" reversible="false" fast="false" addNoise="false">
        <MiriamAnnotation>
<rdf:RDF xmlns:CopasiMT="http://www.copasi.org/RDF/MiriamTerms#" xmlns:dcterms="http://purl.org/dc/terms/" xmlns:rdf="http://www.w3.org/1999/02/22-rdf-syntax-ns#">
  <rdf:Description rdf:about="#Reaction_21">
    <dcterms:bibliographicCitation>
      <rdf:Bag>
        <rdf:li>
          <rdf:Description>
            <CopasiMT:isDescribedBy rdf:resource="urn:miriam:doi:10.1074/jbc.C000664200" />
          </rdf:Description>
        </rdf:li>
      </rdf:Bag>
    </dcterms:bibliographicCitation>
    <CopasiMT:is>
      <rdf:Bag>
        <rdf:li rdf:resource="urn:miriam:biomodels.sbo:0000526" />
      </rdf:Bag>
    </CopasiMT:is>
  </rdf:Description>
</rdf:RDF>
        </MiriamAnnotation>
        <ListOfSubstrates>
          <Substrate metabolite="Metabolite_8" stoichiometry="1"/>
          <Substrate metabolite="Metabolite_6" stoichiometry="1"/>
        </ListOfSubstrates>
        <ListOfProducts>
          <Product metabolite="Metabolite_12" stoichiometry="1"/>
        </ListOfProducts>
        <ListOfModifiers>
          <Modifier metabolite="Metabolite_8" stoichiometry="1"/>
          <Modifier metabolite="Metabolite_6" stoichiometry="1"/>
        </ListOfModifiers>
        <ListOfConstants>
          <Constant key="Parameter_7488" name="k1" value="121400"/>
        </ListOfConstants>
        <KineticLaw function="Function_13" unitType="Default" scalingCompartment="CN=Root,Model=Liver Iron Metabolism with updated ferritin,Vector=Compartments[intercell]">
          <ListOfCallParameters>
            <CallParameter functionParameter="FunctionParameter_80">
              <SourceParameter reference="Parameter_7488"/>
            </CallParameter>
            <CallParameter functionParameter="FunctionParameter_81">
              <SourceParameter reference="Metabolite_8"/>
              <SourceParameter reference="Metabolite_6"/>
            </CallParameter>
          </ListOfCallParameters>
        </KineticLaw>
      </Reaction>
      <Reaction key="Reaction_22" name="TfR1 release 2" reversible="false" fast="false" addNoise="false">
        <MiriamAnnotation>
<rdf:RDF xmlns:CopasiMT="http://www.copasi.org/RDF/MiriamTerms#" xmlns:dcterms="http://purl.org/dc/terms/" xmlns:rdf="http://www.w3.org/1999/02/22-rdf-syntax-ns#">
  <rdf:Description rdf:about="#Reaction_22">
    <dcterms:bibliographicCitation>
      <rdf:Bag>
        <rdf:li>
          <rdf:Description>
            <CopasiMT:isDescribedBy rdf:resource="urn:miriam:doi:10.1074/jbc.C000664200" />
          </rdf:Description>
        </rdf:li>
      </rdf:Bag>
    </dcterms:bibliographicCitation>
    <CopasiMT:is>
      <rdf:Bag>
        <rdf:li rdf:resource="urn:miriam:biomodels.sbo:0000180" />
      </rdf:Bag>
    </CopasiMT:is>
  </rdf:Description>
</rdf:RDF>
        </MiriamAnnotation>
        <ListOfSubstrates>
          <Substrate metabolite="Metabolite_12" stoichiometry="1"/>
        </ListOfSubstrates>
        <ListOfProducts>
          <Product metabolite="Metabolite_8" stoichiometry="1"/>
          <Product metabolite="Metabolite_6" stoichiometry="1"/>
        </ListOfProducts>
        <ListOfModifiers>
          <Modifier metabolite="Metabolite_12" stoichiometry="1"/>
        </ListOfModifiers>
        <ListOfConstants>
          <Constant key="Parameter_7921" name="k1" value="0.003535"/>
        </ListOfConstants>
        <KineticLaw function="Function_13" unitType="Default" scalingCompartment="CN=Root,Model=Liver Iron Metabolism with updated ferritin,Vector=Compartments[intercell]">
          <ListOfCallParameters>
            <CallParameter functionParameter="FunctionParameter_80">
              <SourceParameter reference="Parameter_7921"/>
            </CallParameter>
            <CallParameter functionParameter="FunctionParameter_81">
              <SourceParameter reference="Metabolite_12"/>
            </CallParameter>
          </ListOfCallParameters>
        </KineticLaw>
      </Reaction>
      <Reaction key="Reaction_23" name="HFE TfR1 binding 2" reversible="false" fast="false" addNoise="false">
        <MiriamAnnotation>
<rdf:RDF xmlns:CopasiMT="http://www.copasi.org/RDF/MiriamTerms#" xmlns:dcterms="http://purl.org/dc/terms/" xmlns:rdf="http://www.w3.org/1999/02/22-rdf-syntax-ns#">
  <rdf:Description rdf:about="#Reaction_23">
    <dcterms:bibliographicCitation>
      <rdf:Bag>
        <rdf:li>
          <rdf:Description>
            <CopasiMT:isDescribedBy rdf:resource="urn:miriam:doi:10.1074/jbc.C000664200" />
          </rdf:Description>
        </rdf:li>
      </rdf:Bag>
    </dcterms:bibliographicCitation>
    <CopasiMT:is>
      <rdf:Bag>
        <rdf:li rdf:resource="urn:miriam:biomodels.sbo:0000526" />
      </rdf:Bag>
    </CopasiMT:is>
  </rdf:Description>
</rdf:RDF>
        </MiriamAnnotation>
        <ListOfSubstrates>
          <Substrate metabolite="Metabolite_10" stoichiometry="1"/>
          <Substrate metabolite="Metabolite_9" stoichiometry="1"/>
        </ListOfSubstrates>
        <ListOfProducts>
          <Product metabolite="Metabolite_13" stoichiometry="1"/>
        </ListOfProducts>
        <ListOfModifiers>
          <Modifier metabolite="Metabolite_10" stoichiometry="1"/>
          <Modifier metabolite="Metabolite_9" stoichiometry="1"/>
        </ListOfModifiers>
        <ListOfConstants>
          <Constant key="Parameter_7924" name="k1" value="1.102e+06"/>
        </ListOfConstants>
        <KineticLaw function="Function_13" unitType="Default" scalingCompartment="CN=Root,Model=Liver Iron Metabolism with updated ferritin,Vector=Compartments[intercell]">
          <ListOfCallParameters>
            <CallParameter functionParameter="FunctionParameter_80">
              <SourceParameter reference="Parameter_7924"/>
            </CallParameter>
            <CallParameter functionParameter="FunctionParameter_81">
              <SourceParameter reference="Metabolite_10"/>
              <SourceParameter reference="Metabolite_9"/>
            </CallParameter>
          </ListOfCallParameters>
        </KineticLaw>
      </Reaction>
      <Reaction key="Reaction_24" name="HFE TfR1 release 2" reversible="false" fast="false" addNoise="false">
        <MiriamAnnotation>
<rdf:RDF xmlns:CopasiMT="http://www.copasi.org/RDF/MiriamTerms#" xmlns:dcterms="http://purl.org/dc/terms/" xmlns:rdf="http://www.w3.org/1999/02/22-rdf-syntax-ns#">
  <rdf:Description rdf:about="#Reaction_24">
    <dcterms:bibliographicCitation>
      <rdf:Bag>
        <rdf:li>
          <rdf:Description>
            <CopasiMT:isDescribedBy rdf:resource="urn:miriam:doi:10.1074/jbc.C000664200" />
          </rdf:Description>
        </rdf:li>
      </rdf:Bag>
    </dcterms:bibliographicCitation>
    <CopasiMT:is>
      <rdf:Bag>
        <rdf:li rdf:resource="urn:miriam:biomodels.sbo:0000180" />
      </rdf:Bag>
    </CopasiMT:is>
  </rdf:Description>
</rdf:RDF>
        </MiriamAnnotation>
        <ListOfSubstrates>
          <Substrate metabolite="Metabolite_13" stoichiometry="1"/>
        </ListOfSubstrates>
        <ListOfProducts>
          <Product metabolite="Metabolite_10" stoichiometry="1"/>
          <Product metabolite="Metabolite_9" stoichiometry="1"/>
        </ListOfProducts>
        <ListOfModifiers>
          <Modifier metabolite="Metabolite_13" stoichiometry="1"/>
        </ListOfModifiers>
        <ListOfConstants>
          <Constant key="Parameter_4451" name="k1" value="0.08"/>
        </ListOfConstants>
        <KineticLaw function="Function_13" unitType="Default" scalingCompartment="CN=Root,Model=Liver Iron Metabolism with updated ferritin,Vector=Compartments[intercell]">
          <ListOfCallParameters>
            <CallParameter functionParameter="FunctionParameter_80">
              <SourceParameter reference="Parameter_4451"/>
            </CallParameter>
            <CallParameter functionParameter="FunctionParameter_81">
              <SourceParameter reference="Metabolite_13"/>
            </CallParameter>
          </ListOfCallParameters>
        </KineticLaw>
      </Reaction>
      <Reaction key="Reaction_25" name="TfR2 binding 2" reversible="false" fast="false" addNoise="false">
        <MiriamAnnotation>
<rdf:RDF xmlns:CopasiMT="http://www.copasi.org/RDF/MiriamTerms#" xmlns:dcterms="http://purl.org/dc/terms/" xmlns:rdf="http://www.w3.org/1999/02/22-rdf-syntax-ns#">
  <rdf:Description rdf:about="#Reaction_25">
    <dcterms:bibliographicCitation>
      <rdf:Bag>
        <rdf:li>
          <rdf:Description>
            <CopasiMT:isDescribedBy rdf:resource="urn:miriam:doi:10.1074/jbc.C000664200" />
          </rdf:Description>
        </rdf:li>
      </rdf:Bag>
    </dcterms:bibliographicCitation>
    <CopasiMT:is>
      <rdf:Bag>
        <rdf:li rdf:resource="urn:miriam:biomodels.sbo:0000526" />
      </rdf:Bag>
    </CopasiMT:is>
  </rdf:Description>
</rdf:RDF>
        </MiriamAnnotation>
        <ListOfSubstrates>
          <Substrate metabolite="Metabolite_11" stoichiometry="1"/>
          <Substrate metabolite="Metabolite_6" stoichiometry="1"/>
        </ListOfSubstrates>
        <ListOfProducts>
          <Product metabolite="Metabolite_15" stoichiometry="1"/>
        </ListOfProducts>
        <ListOfModifiers>
          <Modifier metabolite="Metabolite_11" stoichiometry="1"/>
          <Modifier metabolite="Metabolite_6" stoichiometry="1"/>
        </ListOfModifiers>
        <ListOfConstants>
          <Constant key="Parameter_7925" name="k1" value="69600"/>
        </ListOfConstants>
        <KineticLaw function="Function_13" unitType="Default" scalingCompartment="CN=Root,Model=Liver Iron Metabolism with updated ferritin,Vector=Compartments[intercell]">
          <ListOfCallParameters>
            <CallParameter functionParameter="FunctionParameter_80">
              <SourceParameter reference="Parameter_7925"/>
            </CallParameter>
            <CallParameter functionParameter="FunctionParameter_81">
              <SourceParameter reference="Metabolite_11"/>
              <SourceParameter reference="Metabolite_6"/>
            </CallParameter>
          </ListOfCallParameters>
        </KineticLaw>
      </Reaction>
      <Reaction key="Reaction_26" name="TfR2 release 2" reversible="false" fast="false" addNoise="false">
        <MiriamAnnotation>
<rdf:RDF xmlns:CopasiMT="http://www.copasi.org/RDF/MiriamTerms#" xmlns:dcterms="http://purl.org/dc/terms/" xmlns:rdf="http://www.w3.org/1999/02/22-rdf-syntax-ns#">
  <rdf:Description rdf:about="#Reaction_26">
    <dcterms:bibliographicCitation>
      <rdf:Bag>
        <rdf:li>
          <rdf:Description>
            <CopasiMT:isDescribedBy rdf:resource="urn:miriam:doi:10.1074/jbc.C000664200" />
          </rdf:Description>
        </rdf:li>
      </rdf:Bag>
    </dcterms:bibliographicCitation>
    <CopasiMT:is>
      <rdf:Bag>
        <rdf:li rdf:resource="urn:miriam:biomodels.sbo:0000180" />
      </rdf:Bag>
    </CopasiMT:is>
  </rdf:Description>
</rdf:RDF>
        </MiriamAnnotation>
        <ListOfSubstrates>
          <Substrate metabolite="Metabolite_15" stoichiometry="1"/>
        </ListOfSubstrates>
        <ListOfProducts>
          <Product metabolite="Metabolite_11" stoichiometry="1"/>
          <Product metabolite="Metabolite_6" stoichiometry="1"/>
        </ListOfProducts>
        <ListOfModifiers>
          <Modifier metabolite="Metabolite_15" stoichiometry="1"/>
        </ListOfModifiers>
        <ListOfConstants>
          <Constant key="Parameter_4452" name="k1" value="0.024"/>
        </ListOfConstants>
        <KineticLaw function="Function_13" unitType="Default" scalingCompartment="CN=Root,Model=Liver Iron Metabolism with updated ferritin,Vector=Compartments[intercell]">
          <ListOfCallParameters>
            <CallParameter functionParameter="FunctionParameter_80">
              <SourceParameter reference="Parameter_4452"/>
            </CallParameter>
            <CallParameter functionParameter="FunctionParameter_81">
              <SourceParameter reference="Metabolite_15"/>
            </CallParameter>
          </ListOfCallParameters>
        </KineticLaw>
      </Reaction>
      <Reaction key="Reaction_27" name="TfR1 iron internalisation" reversible="false" fast="false" addNoise="false">
        <MiriamAnnotation>
<rdf:RDF xmlns:CopasiMT="http://www.copasi.org/RDF/MiriamTerms#" xmlns:rdf="http://www.w3.org/1999/02/22-rdf-syntax-ns#">
  <rdf:Description rdf:about="#Reaction_27">
    <CopasiMT:is>
      <rdf:Bag>
        <rdf:li rdf:resource="urn:miriam:biomodels.sbo:0000180" />
      </rdf:Bag>
    </CopasiMT:is>
    <CopasiMT:is>
      <rdf:Bag>
        <rdf:li rdf:resource="urn:miriam:biomodels.sbo:0000587" />
      </rdf:Bag>
    </CopasiMT:is>
  </rdf:Description>
</rdf:RDF>
        </MiriamAnnotation>
        <ListOfSubstrates>
          <Substrate metabolite="Metabolite_12" stoichiometry="1"/>
        </ListOfSubstrates>
        <ListOfProducts>
          <Product metabolite="Metabolite_3" stoichiometry="4"/>
          <Product metabolite="Metabolite_7" stoichiometry="1"/>
        </ListOfProducts>
        <ListOfModifiers>
          <Modifier metabolite="Metabolite_12" stoichiometry="1"/>
        </ListOfModifiers>
        <ListOfConstants>
          <Constant key="Parameter_5092" name="k1" value="0.8333"/>
        </ListOfConstants>
        <KineticLaw function="Function_13" unitType="Default">
          <ListOfCallParameters>
            <CallParameter functionParameter="FunctionParameter_80">
              <SourceParameter reference="Parameter_5092"/>
            </CallParameter>
            <CallParameter functionParameter="FunctionParameter_81">
              <SourceParameter reference="Metabolite_12"/>
            </CallParameter>
          </ListOfCallParameters>
        </KineticLaw>
      </Reaction>
      <Reaction key="Reaction_28" name="TfR2 iron internalisation" reversible="false" fast="false" addNoise="false">
        <MiriamAnnotation>
<rdf:RDF xmlns:CopasiMT="http://www.copasi.org/RDF/MiriamTerms#" xmlns:rdf="http://www.w3.org/1999/02/22-rdf-syntax-ns#">
  <rdf:Description rdf:about="#Reaction_28">
    <CopasiMT:is>
      <rdf:Bag>
        <rdf:li rdf:resource="urn:miriam:biomodels.sbo:0000180" />
      </rdf:Bag>
    </CopasiMT:is>
    <CopasiMT:is>
      <rdf:Bag>
        <rdf:li rdf:resource="urn:miriam:biomodels.sbo:0000587" />
      </rdf:Bag>
    </CopasiMT:is>
  </rdf:Description>
</rdf:RDF>
        </MiriamAnnotation>
        <ListOfSubstrates>
          <Substrate metabolite="Metabolite_15" stoichiometry="1"/>
        </ListOfSubstrates>
        <ListOfProducts>
          <Product metabolite="Metabolite_3" stoichiometry="4"/>
          <Product metabolite="Metabolite_16" stoichiometry="1"/>
        </ListOfProducts>
        <ListOfModifiers>
          <Modifier metabolite="Metabolite_15" stoichiometry="1"/>
        </ListOfModifiers>
        <ListOfConstants>
          <Constant key="Parameter_5090" name="k1" value="0.8333"/>
        </ListOfConstants>
        <KineticLaw function="Function_13" unitType="Default">
          <ListOfCallParameters>
            <CallParameter functionParameter="FunctionParameter_80">
              <SourceParameter reference="Parameter_5090"/>
            </CallParameter>
            <CallParameter functionParameter="FunctionParameter_81">
              <SourceParameter reference="Metabolite_15"/>
            </CallParameter>
          </ListOfCallParameters>
        </KineticLaw>
      </Reaction>
      <Reaction key="Reaction_29" name="outFlow" reversible="false" fast="false" addNoise="false">
        <MiriamAnnotation>
<rdf:RDF xmlns:CopasiMT="http://www.copasi.org/RDF/MiriamTerms#" xmlns:rdf="http://www.w3.org/1999/02/22-rdf-syntax-ns#">
  <rdf:Description rdf:about="#Reaction_29">
    <CopasiMT:is>
      <rdf:Bag>
        <rdf:li rdf:resource="urn:miriam:biomodels.sbo:0000395" />
      </rdf:Bag>
    </CopasiMT:is>
  </rdf:Description>
</rdf:RDF>
        </MiriamAnnotation>
        <ListOfSubstrates>
          <Substrate metabolite="Metabolite_3" stoichiometry="1"/>
        </ListOfSubstrates>
        <ListOfModifiers>
          <Modifier metabolite="Metabolite_3" stoichiometry="1"/>
        </ListOfModifiers>
        <ListOfConstants>
          <Constant key="Parameter_5089" name="k1" value="0.0004"/>
        </ListOfConstants>
        <KineticLaw function="Function_13" unitType="Default" scalingCompartment="CN=Root,Model=Liver Iron Metabolism with updated ferritin,Vector=Compartments[LiverCell]">
          <ListOfCallParameters>
            <CallParameter functionParameter="FunctionParameter_80">
              <SourceParameter reference="Parameter_5089"/>
            </CallParameter>
            <CallParameter functionParameter="FunctionParameter_81">
              <SourceParameter reference="Metabolite_3"/>
            </CallParameter>
          </ListOfCallParameters>
        </KineticLaw>
      </Reaction>
      <Reaction key="Reaction_30" name="FT expression" reversible="false" fast="false" addNoise="false">
        <MiriamAnnotation>
<rdf:RDF xmlns:CopasiMT="http://www.copasi.org/RDF/MiriamTerms#" xmlns:dcterms="http://purl.org/dc/terms/" xmlns:rdf="http://www.w3.org/1999/02/22-rdf-syntax-ns#">
  <rdf:Description rdf:about="#Reaction_30">
    <dcterms:bibliographicCitation>
      <rdf:Bag>
        <rdf:li>
          <rdf:Description>
            <CopasiMT:isDescribedBy rdf:resource="urn:miriam:doi:10.1016/S0014-5793(03)00114-5" />
          </rdf:Description>
        </rdf:li>
      </rdf:Bag>
    </dcterms:bibliographicCitation>
    <CopasiMT:is>
      <rdf:Bag>
        <rdf:li rdf:resource="urn:miriam:biomodels.sbo:0000184" />
      </rdf:Bag>
    </CopasiMT:is>
  </rdf:Description>
</rdf:RDF>
        </MiriamAnnotation>
        <ListOfProducts>
          <Product metabolite="Metabolite_19" stoichiometry="1"/>
        </ListOfProducts>
        <ListOfModifiers>
          <Modifier metabolite="Metabolite_5" stoichiometry="1"/>
        </ListOfModifiers>
        <ListOfConstants>
          <Constant key="Parameter_5091" name="a" value="2.312e-13"/>
          <Constant key="Parameter_5093" name="n" value="1"/>
          <Constant key="Parameter_5097" name="K" value="1e-06"/>
        </ListOfConstants>
        <KineticLaw function="Function_45" unitType="Default" scalingCompartment="CN=Root,Model=Liver Iron Metabolism with updated ferritin,Vector=Compartments[LiverCell]">
          <ListOfCallParameters>
            <CallParameter functionParameter="FunctionParameter_295">
              <SourceParameter reference="Parameter_5097"/>
            </CallParameter>
            <CallParameter functionParameter="FunctionParameter_294">
              <SourceParameter reference="Parameter_5091"/>
            </CallParameter>
            <CallParameter functionParameter="FunctionParameter_293">
              <SourceParameter reference="Parameter_5093"/>
            </CallParameter>
            <CallParameter functionParameter="FunctionParameter_285">
              <SourceParameter reference="Metabolite_5"/>
            </CallParameter>
          </ListOfCallParameters>
        </KineticLaw>
      </Reaction>
      <Reaction key="Reaction_31" name="HFETfR degradation" reversible="false" fast="false" addNoise="false">
        <MiriamAnnotation>
<rdf:RDF xmlns:CopasiMT="http://www.copasi.org/RDF/MiriamTerms#" xmlns:rdf="http://www.w3.org/1999/02/22-rdf-syntax-ns#">
  <rdf:Description rdf:about="#Reaction_31">
    <CopasiMT:is>
      <rdf:Bag>
        <rdf:li rdf:resource="urn:miriam:biomodels.sbo:0000179" />
      </rdf:Bag>
    </CopasiMT:is>
  </rdf:Description>
</rdf:RDF>
        </MiriamAnnotation>
        <ListOfSubstrates>
          <Substrate metabolite="Metabolite_13" stoichiometry="1"/>
        </ListOfSubstrates>
        <ListOfModifiers>
          <Modifier metabolite="Metabolite_13" stoichiometry="1"/>
        </ListOfModifiers>
        <ListOfConstants>
          <Constant key="Parameter_5095" name="k1" value="8.37e-07"/>
        </ListOfConstants>
        <KineticLaw function="Function_13" unitType="Default" scalingCompartment="CN=Root,Model=Liver Iron Metabolism with updated ferritin,Vector=Compartments[intercell]">
          <ListOfCallParameters>
            <CallParameter functionParameter="FunctionParameter_80">
              <SourceParameter reference="Parameter_5095"/>
            </CallParameter>
            <CallParameter functionParameter="FunctionParameter_81">
              <SourceParameter reference="Metabolite_13"/>
            </CallParameter>
          </ListOfCallParameters>
        </KineticLaw>
      </Reaction>
      <Reaction key="Reaction_32" name="HFETfR2 degradation" reversible="false" fast="false" addNoise="false">
        <MiriamAnnotation>
<rdf:RDF xmlns:CopasiMT="http://www.copasi.org/RDF/MiriamTerms#" xmlns:rdf="http://www.w3.org/1999/02/22-rdf-syntax-ns#">
  <rdf:Description rdf:about="#Reaction_32">
    <CopasiMT:is>
      <rdf:Bag>
        <rdf:li rdf:resource="urn:miriam:biomodels.sbo:0000179" />
      </rdf:Bag>
    </CopasiMT:is>
  </rdf:Description>
</rdf:RDF>
        </MiriamAnnotation>
        <ListOfSubstrates>
          <Substrate metabolite="Metabolite_14" stoichiometry="1"/>
        </ListOfSubstrates>
        <ListOfModifiers>
          <Modifier metabolite="Metabolite_14" stoichiometry="1"/>
        </ListOfModifiers>
        <ListOfConstants>
          <Constant key="Parameter_5094" name="k1" value="8.37e-05"/>
        </ListOfConstants>
        <KineticLaw function="Function_13" unitType="Default" scalingCompartment="CN=Root,Model=Liver Iron Metabolism with updated ferritin,Vector=Compartments[intercell]">
          <ListOfCallParameters>
            <CallParameter functionParameter="FunctionParameter_80">
              <SourceParameter reference="Parameter_5094"/>
            </CallParameter>
            <CallParameter functionParameter="FunctionParameter_81">
              <SourceParameter reference="Metabolite_14"/>
            </CallParameter>
          </ListOfCallParameters>
        </KineticLaw>
      </Reaction>
      <Reaction key="Reaction_33" name="Heme uptake" reversible="false" fast="false" addNoise="false">
        <MiriamAnnotation>
<rdf:RDF xmlns:CopasiMT="http://www.copasi.org/RDF/MiriamTerms#" xmlns:dcterms="http://purl.org/dc/terms/" xmlns:rdf="http://www.w3.org/1999/02/22-rdf-syntax-ns#">
  <rdf:Description rdf:about="#Reaction_33">
    <dcterms:bibliographicCitation>
      <rdf:Bag>
        <rdf:li>
          <rdf:Description>
            <CopasiMT:isDescribedBy rdf:resource="urn:miriam:doi:10.1016/j.cell.2005.06.025" />
          </rdf:Description>
        </rdf:li>
      </rdf:Bag>
    </dcterms:bibliographicCitation>
    <CopasiMT:is>
      <rdf:Bag>
        <rdf:li rdf:resource="urn:miriam:biomodels.sbo:0000587" />
      </rdf:Bag>
    </CopasiMT:is>
  </rdf:Description>
</rdf:RDF>
        </MiriamAnnotation>
        <ListOfSubstrates>
          <Substrate metabolite="Metabolite_17" stoichiometry="1"/>
        </ListOfSubstrates>
        <ListOfProducts>
          <Product metabolite="Metabolite_2" stoichiometry="1"/>
        </ListOfProducts>
        <ListOfModifiers>
          <Modifier metabolite="Metabolite_17" stoichiometry="1"/>
        </ListOfModifiers>
        <ListOfConstants>
          <Constant key="Parameter_5096" name="Km" value="0.000125"/>
          <Constant key="Parameter_5098" name="V" value="1.034e-05"/>
        </ListOfConstants>
        <KineticLaw function="Function_50" unitType="Default">
          <ListOfCallParameters>
            <CallParameter functionParameter="FunctionParameter_325">
              <SourceParameter reference="Parameter_5096"/>
            </CallParameter>
            <CallParameter functionParameter="FunctionParameter_324">
              <SourceParameter reference="Parameter_5098"/>
            </CallParameter>
            <CallParameter functionParameter="FunctionParameter_323">
              <SourceParameter reference="Metabolite_17"/>
            </CallParameter>
          </ListOfCallParameters>
        </KineticLaw>
      </Reaction>
      <Reaction key="Reaction_34" name="Heme export" reversible="false" fast="false" addNoise="false">
        <MiriamAnnotation>
<rdf:RDF xmlns:CopasiMT="http://www.copasi.org/RDF/MiriamTerms#" xmlns:dcterms="http://purl.org/dc/terms/" xmlns:rdf="http://www.w3.org/1999/02/22-rdf-syntax-ns#">
  <rdf:Description rdf:about="#Reaction_34">
    <dcterms:bibliographicCitation>
      <rdf:Bag>
        <rdf:li>
          <rdf:Description>
            <CopasiMT:isDescribedBy rdf:resource="urn:miriam:doi:10.1124/mol.106.023556" />
          </rdf:Description>
        </rdf:li>
      </rdf:Bag>
    </dcterms:bibliographicCitation>
    <CopasiMT:is>
      <rdf:Bag>
        <rdf:li rdf:resource="urn:miriam:biomodels.sbo:0000588" />
      </rdf:Bag>
    </CopasiMT:is>
  </rdf:Description>
</rdf:RDF>
        </MiriamAnnotation>
        <ListOfSubstrates>
          <Substrate metabolite="Metabolite_2" stoichiometry="1"/>
        </ListOfSubstrates>
        <ListOfProducts>
          <Product metabolite="Metabolite_17" stoichiometry="1"/>
        </ListOfProducts>
        <ListOfModifiers>
          <Modifier metabolite="Metabolite_2" stoichiometry="1"/>
        </ListOfModifiers>
        <ListOfConstants>
          <Constant key="Parameter_5102" name="Km" value="1.78e-05"/>
          <Constant key="Parameter_5100" name="V" value="2.18e-05"/>
        </ListOfConstants>
        <KineticLaw function="Function_51" unitType="Default">
          <ListOfCallParameters>
            <CallParameter functionParameter="FunctionParameter_320">
              <SourceParameter reference="Parameter_5102"/>
            </CallParameter>
            <CallParameter functionParameter="FunctionParameter_321">
              <SourceParameter reference="Parameter_5100"/>
            </CallParameter>
            <CallParameter functionParameter="FunctionParameter_322">
              <SourceParameter reference="Metabolite_2"/>
            </CallParameter>
          </ListOfCallParameters>
        </KineticLaw>
      </Reaction>
      <Reaction key="Reaction_35" name="HO1 exp" reversible="false" fast="false" addNoise="false">
        <MiriamAnnotation>
<rdf:RDF xmlns:CopasiMT="http://www.copasi.org/RDF/MiriamTerms#" xmlns:dcterms="http://purl.org/dc/terms/" xmlns:rdf="http://www.w3.org/1999/02/22-rdf-syntax-ns#">
  <rdf:Description rdf:about="#Reaction_35">
    <dcterms:bibliographicCitation>
      <rdf:Bag>
        <rdf:li>
          <rdf:Description>
            <CopasiMT:isDescribedBy rdf:resource="urn:miriam:doi:10.1371/journal.pone.0012371" />
          </rdf:Description>
        </rdf:li>
      </rdf:Bag>
    </dcterms:bibliographicCitation>
    <CopasiMT:is>
      <rdf:Bag>
        <rdf:li rdf:resource="urn:miriam:biomodels.sbo:0000184" />
      </rdf:Bag>
    </CopasiMT:is>
  </rdf:Description>
</rdf:RDF>
        </MiriamAnnotation>
        <ListOfProducts>
          <Product metabolite="Metabolite_1" stoichiometry="1"/>
        </ListOfProducts>
        <ListOfModifiers>
          <Modifier metabolite="Metabolite_2" stoichiometry="1"/>
        </ListOfModifiers>
        <ListOfConstants>
          <Constant key="Parameter_5099" name="a" value="2.1432e-15"/>
          <Constant key="Parameter_5101" name="K" value="1e-09"/>
        </ListOfConstants>
        <KineticLaw function="Function_52" unitType="Default" scalingCompartment="CN=Root,Model=Liver Iron Metabolism with updated ferritin,Vector=Compartments[LiverCell]">
          <ListOfCallParameters>
            <CallParameter functionParameter="FunctionParameter_326">
              <SourceParameter reference="Parameter_5101"/>
            </CallParameter>
            <CallParameter functionParameter="FunctionParameter_318">
              <SourceParameter reference="Parameter_5099"/>
            </CallParameter>
            <CallParameter functionParameter="FunctionParameter_319">
              <SourceParameter reference="Metabolite_2"/>
            </CallParameter>
          </ListOfCallParameters>
        </KineticLaw>
      </Reaction>
      <Reaction key="Reaction_36" name="HO1 Deg" reversible="false" fast="false" addNoise="false">
        <MiriamAnnotation>
<rdf:RDF xmlns:CopasiMT="http://www.copasi.org/RDF/MiriamTerms#" xmlns:dcterms="http://purl.org/dc/terms/" xmlns:rdf="http://www.w3.org/1999/02/22-rdf-syntax-ns#">
  <rdf:Description rdf:about="#Reaction_36">
    <dcterms:bibliographicCitation>
      <rdf:Bag>
        <rdf:li>
          <rdf:Description>
            <CopasiMT:isDescribedBy rdf:resource="urn:miriam:doi:10.1172/JCI106697" />
          </rdf:Description>
        </rdf:li>
      </rdf:Bag>
    </dcterms:bibliographicCitation>
    <CopasiMT:is>
      <rdf:Bag>
        <rdf:li rdf:resource="urn:miriam:biomodels.sbo:0000179" />
      </rdf:Bag>
    </CopasiMT:is>
  </rdf:Description>
</rdf:RDF>
        </MiriamAnnotation>
        <ListOfSubstrates>
          <Substrate metabolite="Metabolite_1" stoichiometry="1"/>
        </ListOfSubstrates>
        <ListOfModifiers>
          <Modifier metabolite="Metabolite_1" stoichiometry="1"/>
        </ListOfModifiers>
        <ListOfConstants>
          <Constant key="Parameter_5103" name="k1" value="3.209e-05"/>
        </ListOfConstants>
        <KineticLaw function="Function_13" unitType="Default" scalingCompartment="CN=Root,Model=Liver Iron Metabolism with updated ferritin,Vector=Compartments[LiverCell]">
          <ListOfCallParameters>
            <CallParameter functionParameter="FunctionParameter_80">
              <SourceParameter reference="Parameter_5103"/>
            </CallParameter>
            <CallParameter functionParameter="FunctionParameter_81">
              <SourceParameter reference="Metabolite_1"/>
            </CallParameter>
          </ListOfCallParameters>
        </KineticLaw>
      </Reaction>
      <Reaction key="Reaction_37" name="Heme oxygenation" reversible="false" fast="false" addNoise="false">
        <MiriamAnnotation>
<rdf:RDF xmlns:CopasiMT="http://www.copasi.org/RDF/MiriamTerms#" xmlns:dcterms="http://purl.org/dc/terms/" xmlns:rdf="http://www.w3.org/1999/02/22-rdf-syntax-ns#">
  <rdf:Description rdf:about="#Reaction_37">
    <dcterms:bibliographicCitation>
      <rdf:Bag>
        <rdf:li>
          <rdf:Description>
            <CopasiMT:isDescribedBy rdf:resource="urn:miriam:doi:10.1124/jpet.106.102699" />
          </rdf:Description>
        </rdf:li>
      </rdf:Bag>
    </dcterms:bibliographicCitation>
    <CopasiMT:is>
      <rdf:Bag>
        <rdf:li rdf:resource="urn:miriam:subtiwiki:0000201" />
      </rdf:Bag>
    </CopasiMT:is>
  </rdf:Description>
</rdf:RDF>
        </MiriamAnnotation>
        <ListOfSubstrates>
          <Substrate metabolite="Metabolite_2" stoichiometry="1"/>
        </ListOfSubstrates>
        <ListOfProducts>
          <Product metabolite="Metabolite_3" stoichiometry="1"/>
        </ListOfProducts>
        <ListOfModifiers>
          <Modifier metabolite="Metabolite_1" stoichiometry="1"/>
          <Modifier metabolite="Metabolite_2" stoichiometry="1"/>
        </ListOfModifiers>
        <ListOfConstants>
          <Constant key="Parameter_5105" name="C" value="17777.7"/>
          <Constant key="Parameter_5108" name="K" value="2e-06"/>
        </ListOfConstants>
        <KineticLaw function="Function_53" unitType="Default" scalingCompartment="CN=Root,Model=Liver Iron Metabolism with updated ferritin,Vector=Compartments[LiverCell]">
          <ListOfCallParameters>
            <CallParameter functionParameter="FunctionParameter_329">
              <SourceParameter reference="Parameter_5105"/>
            </CallParameter>
            <CallParameter functionParameter="FunctionParameter_328">
              <SourceParameter reference="Parameter_5108"/>
            </CallParameter>
            <CallParameter functionParameter="FunctionParameter_327">
              <SourceParameter reference="Metabolite_1"/>
            </CallParameter>
            <CallParameter functionParameter="FunctionParameter_330">
              <SourceParameter reference="Metabolite_2"/>
            </CallParameter>
          </ListOfCallParameters>
        </KineticLaw>
      </Reaction>
      <Reaction key="Reaction_38" name="FT Fe reduction" reversible="false" fast="false" addNoise="false">
        <MiriamAnnotation>
<rdf:RDF xmlns:dcterms="http://purl.org/dc/terms/" xmlns:rdf="http://www.w3.org/1999/02/22-rdf-syntax-ns#">
  <rdf:Description rdf:about="#Reaction_38">
    <dcterms:created>
      <rdf:Description>
        <dcterms:W3CDTF>2021-04-30T15:34:52Z</dcterms:W3CDTF>
      </rdf:Description>
    </dcterms:created>
  </rdf:Description>
</rdf:RDF>
        </MiriamAnnotation>
        <ListOfSubstrates>
          <Substrate metabolite="Metabolite_20" stoichiometry="1"/>
        </ListOfSubstrates>
        <ListOfProducts>
          <Product metabolite="Metabolite_3" stoichiometry="2"/>
        </ListOfProducts>
        <ListOfConstants>
          <Constant key="Parameter_5104" name="k1" value="0.2605"/>
        </ListOfConstants>
        <KineticLaw function="Function_13" unitType="Default" scalingCompartment="CN=Root,Model=Liver Iron Metabolism with updated ferritin,Vector=Compartments[LiverCell]">
          <ListOfCallParameters>
            <CallParameter functionParameter="FunctionParameter_80">
              <SourceParameter reference="Parameter_5104"/>
            </CallParameter>
            <CallParameter functionParameter="FunctionParameter_81">
              <SourceParameter reference="Metabolite_20"/>
            </CallParameter>
          </ListOfCallParameters>
        </KineticLaw>
      </Reaction>
      <Reaction key="Reaction_39" name="FT Fe oxidation" reversible="false" fast="false" addNoise="false">
        <MiriamAnnotation>
<rdf:RDF xmlns:CopasiMT="http://www.copasi.org/RDF/MiriamTerms#" xmlns:dcterms="http://purl.org/dc/terms/" xmlns:rdf="http://www.w3.org/1999/02/22-rdf-syntax-ns#">
  <rdf:Description rdf:about="#Reaction_39">
    <dcterms:bibliographicCitation>
      <rdf:Description>
        <dcterms:description>Tosha T, Hasan MR, Theil EC. The ferritin Fe2 site at the diiron catalytic center controls the reaction with O2 in the rapid mineralization pathway. Proc Natl Acad Sci U S A. 2008;105(47):18182-18187</dcterms:description>
        <CopasiMT:isDescribedBy rdf:resource="urn:miriam:doi:10.1073/pnas.0805083105" />
      </rdf:Description>
    </dcterms:bibliographicCitation>
    <dcterms:created>
      <rdf:Description>
        <dcterms:W3CDTF>2021-04-30T15:34:52Z</dcterms:W3CDTF>
      </rdf:Description>
    </dcterms:created>
  </rdf:Description>
</rdf:RDF>
        </MiriamAnnotation>
        <ListOfSubstrates>
          <Substrate metabolite="Metabolite_3" stoichiometry="2"/>
        </ListOfSubstrates>
        <ListOfProducts>
          <Product metabolite="Metabolite_20" stoichiometry="1"/>
        </ListOfProducts>
        <ListOfModifiers>
          <Modifier metabolite="Metabolite_19" stoichiometry="1"/>
        </ListOfModifiers>
        <ListOfConstants>
          <Constant key="Parameter_5106" name="kcat" value="591"/>
          <Constant key="Parameter_5107" name="H" value="4"/>
          <Constant key="Parameter_5110" name="n" value="1.3"/>
          <Constant key="Parameter_5113" name="Km" value="0.00035"/>
          <Constant key="Parameter_5109" name="rO" value="2"/>
        </ListOfConstants>
        <KineticLaw function="Function_40" unitType="Default" scalingCompartment="CN=Root,Model=Liver Iron Metabolism with updated ferritin,Vector=Compartments[LiverCell]">
          <ListOfCallParameters>
            <CallParameter functionParameter="FunctionParameter_264">
              <SourceParameter reference="Parameter_5106"/>
            </CallParameter>
            <CallParameter functionParameter="FunctionParameter_263">
              <SourceParameter reference="ModelValue_1"/>
            </CallParameter>
            <CallParameter functionParameter="FunctionParameter_262">
              <SourceParameter reference="Metabolite_19"/>
            </CallParameter>
            <CallParameter functionParameter="FunctionParameter_261">
              <SourceParameter reference="Metabolite_3"/>
            </CallParameter>
            <CallParameter functionParameter="FunctionParameter_250">
              <SourceParameter reference="Parameter_5110"/>
            </CallParameter>
            <CallParameter functionParameter="FunctionParameter_265">
              <SourceParameter reference="Parameter_5113"/>
            </CallParameter>
            <CallParameter functionParameter="FunctionParameter_266">
              <SourceParameter reference="ModelValue_2"/>
            </CallParameter>
          </ListOfCallParameters>
        </KineticLaw>
      </Reaction>
      <Reaction key="Reaction_40" name="FT core formation" reversible="false" fast="false" addNoise="false">
        <MiriamAnnotation>
<rdf:RDF xmlns:CopasiMT="http://www.copasi.org/RDF/MiriamTerms#" xmlns:dcterms="http://purl.org/dc/terms/" xmlns:rdf="http://www.w3.org/1999/02/22-rdf-syntax-ns#">
  <rdf:Description rdf:about="#Reaction_40">
    <dcterms:bibliographicCitation>
      <rdf:Description>
        <dcterms:description>Tosha T, Hasan MR, Theil EC. The ferritin Fe2 site at the diiron catalytic center controls the reaction with O2 in the rapid mineralization pathway. Proc Natl Acad Sci U S A. 2008;105(47):18182-18187</dcterms:description>
        <CopasiMT:isDescribedBy rdf:resource="urn:miriam:doi:10.1073/pnas.0805083105" />
      </rdf:Description>
    </dcterms:bibliographicCitation>
    <dcterms:created>
      <rdf:Description>
        <dcterms:W3CDTF>2021-04-30T15:34:53Z</dcterms:W3CDTF>
      </rdf:Description>
    </dcterms:created>
  </rdf:Description>
</rdf:RDF>
        </MiriamAnnotation>
        <ListOfSubstrates>
          <Substrate metabolite="Metabolite_20" stoichiometry="1"/>
        </ListOfSubstrates>
        <ListOfProducts>
          <Product metabolite="Metabolite_18" stoichiometry="2"/>
        </ListOfProducts>
        <ListOfModifiers>
          <Modifier metabolite="Metabolite_18" stoichiometry="1"/>
        </ListOfModifiers>
        <ListOfConstants>
          <Constant key="Parameter_5111" name="k1" value="0.101564"/>
          <Constant key="Parameter_5112" name="k2" value="5e-06"/>
          <Constant key="Parameter_5115" name="k3" value="0.0046458"/>
          <Constant key="Parameter_5118" name="n" value="4"/>
          <Constant key="Parameter_5114" name="m" value="8"/>
          <Constant key="Parameter_5116" name="x" value="1500"/>
        </ListOfConstants>
        <KineticLaw function="Function_42" unitType="Default" scalingCompartment="CN=Root,Model=Liver Iron Metabolism with updated ferritin,Vector=Compartments[LiverCell]">
          <ListOfCallParameters>
            <CallParameter functionParameter="FunctionParameter_282">
              <SourceParameter reference="Parameter_5111"/>
            </CallParameter>
            <CallParameter functionParameter="FunctionParameter_281">
              <SourceParameter reference="Metabolite_20"/>
            </CallParameter>
            <CallParameter functionParameter="FunctionParameter_280">
              <SourceParameter reference="Metabolite_18"/>
            </CallParameter>
            <CallParameter functionParameter="FunctionParameter_279">
              <SourceParameter reference="Parameter_5112"/>
            </CallParameter>
            <CallParameter functionParameter="FunctionParameter_278">
              <SourceParameter reference="Parameter_5115"/>
            </CallParameter>
            <CallParameter functionParameter="FunctionParameter_277">
              <SourceParameter reference="Parameter_5118"/>
            </CallParameter>
            <CallParameter functionParameter="FunctionParameter_276">
              <SourceParameter reference="Parameter_5114"/>
            </CallParameter>
            <CallParameter functionParameter="FunctionParameter_275">
              <SourceParameter reference="ModelValue_3"/>
            </CallParameter>
          </ListOfCallParameters>
        </KineticLaw>
      </Reaction>
      <Reaction key="Reaction_41" name="FT nucleation" reversible="false" fast="false" addNoise="false">
        <MiriamAnnotation>
<rdf:RDF xmlns:rdf="http://www.w3.org/1999/02/22-rdf-syntax-ns#" />
        </MiriamAnnotation>
        <ListOfSubstrates>
          <Substrate metabolite="Metabolite_20" stoichiometry="2"/>
        </ListOfSubstrates>
        <ListOfProducts>
          <Product metabolite="Metabolite_18" stoichiometry="4"/>
        </ListOfProducts>
        <ListOfModifiers>
          <Modifier metabolite="Metabolite_19" stoichiometry="1"/>
          <Modifier metabolite="Metabolite_18" stoichiometry="1"/>
        </ListOfModifiers>
        <ListOfConstants>
          <Constant key="Parameter_5117" name="k1" value="5e+07"/>
          <Constant key="Parameter_8161" name="L" value="20"/>
          <Constant key="Parameter_8165" name="rN" value="50"/>
          <Constant key="Parameter_8164" name="ki" value="0.000461598"/>
          <Constant key="Parameter_8163" name="n" value="4"/>
        </ListOfConstants>
        <KineticLaw function="Function_41" unitType="Default" scalingCompartment="CN=Root,Model=Liver Iron Metabolism with updated ferritin,Vector=Compartments[LiverCell]">
          <ListOfCallParameters>
            <CallParameter functionParameter="FunctionParameter_273">
              <SourceParameter reference="Parameter_5117"/>
            </CallParameter>
            <CallParameter functionParameter="FunctionParameter_272">
              <SourceParameter reference="Metabolite_20"/>
            </CallParameter>
            <CallParameter functionParameter="FunctionParameter_271">
              <SourceParameter reference="Metabolite_19"/>
            </CallParameter>
            <CallParameter functionParameter="FunctionParameter_270">
              <SourceParameter reference="ModelValue_4"/>
            </CallParameter>
            <CallParameter functionParameter="FunctionParameter_269">
              <SourceParameter reference="ModelValue_5"/>
            </CallParameter>
            <CallParameter functionParameter="FunctionParameter_268">
              <SourceParameter reference="Parameter_8164"/>
            </CallParameter>
            <CallParameter functionParameter="FunctionParameter_267">
              <SourceParameter reference="Parameter_8163"/>
            </CallParameter>
            <CallParameter functionParameter="FunctionParameter_274">
              <SourceParameter reference="Metabolite_18"/>
            </CallParameter>
          </ListOfCallParameters>
        </KineticLaw>
      </Reaction>
      <Reaction key="Reaction_42" name="FT degradation" reversible="false" fast="false" addNoise="false">
        <MiriamAnnotation>
<rdf:RDF xmlns:rdf="http://www.w3.org/1999/02/22-rdf-syntax-ns#" />
        </MiriamAnnotation>
        <ListOfSubstrates>
          <Substrate metabolite="Metabolite_19" stoichiometry="1"/>
        </ListOfSubstrates>
        <ListOfConstants>
          <Constant key="Parameter_8162" name="k1" value="1.203e-05"/>
        </ListOfConstants>
        <KineticLaw function="Function_13" unitType="Default" scalingCompartment="CN=Root,Model=Liver Iron Metabolism with updated ferritin,Vector=Compartments[LiverCell]">
          <ListOfCallParameters>
            <CallParameter functionParameter="FunctionParameter_80">
              <SourceParameter reference="ModelValue_6"/>
            </CallParameter>
            <CallParameter functionParameter="FunctionParameter_81">
              <SourceParameter reference="Metabolite_19"/>
            </CallParameter>
          </ListOfCallParameters>
        </KineticLaw>
      </Reaction>
      <Reaction key="Reaction_43" name="FT degradation core release" reversible="false" fast="false" addNoise="false">
        <MiriamAnnotation>
<rdf:RDF xmlns:rdf="http://www.w3.org/1999/02/22-rdf-syntax-ns#" />
        </MiriamAnnotation>
        <ListOfSubstrates>
          <Substrate metabolite="Metabolite_18" stoichiometry="1"/>
        </ListOfSubstrates>
        <ListOfProducts>
          <Product metabolite="Metabolite_3" stoichiometry="1"/>
        </ListOfProducts>
        <ListOfModifiers>
          <Modifier metabolite="Metabolite_19" stoichiometry="1"/>
          <Modifier metabolite="Metabolite_18" stoichiometry="1"/>
        </ListOfModifiers>
        <ListOfConstants>
          <Constant key="Parameter_8701" name="K" value="1.203e-05"/>
        </ListOfConstants>
        <KineticLaw function="Function_54" unitType="Default" scalingCompartment="CN=Root,Model=Liver Iron Metabolism with updated ferritin,Vector=Compartments[LiverCell]">
          <ListOfCallParameters>
            <CallParameter functionParameter="FunctionParameter_334">
              <SourceParameter reference="ModelValue_6"/>
            </CallParameter>
            <CallParameter functionParameter="FunctionParameter_333">
              <SourceParameter reference="Metabolite_18"/>
            </CallParameter>
            <CallParameter functionParameter="FunctionParameter_332">
              <SourceParameter reference="Metabolite_19"/>
            </CallParameter>
          </ListOfCallParameters>
        </KineticLaw>
      </Reaction>
    </ListOfReactions>
    <ListOfModelParameterSets activeSet="ModelParameterSet_0">
      <ModelParameterSet key="ModelParameterSet_0" name="Initial State">
        <MiriamAnnotation>
<rdf:RDF
xmlns:dcterms="http://purl.org/dc/terms/"
xmlns:rdf="http://www.w3.org/1999/02/22-rdf-syntax-ns#">
<rdf:Description rdf:about="#ModelParameterSet_0">
</rdf:Description>
</rdf:RDF>
        </MiriamAnnotation>
        <ModelParameterGroup cn="String=Initial Time" type="Group">
          <ModelParameter cn="CN=Root,Model=Liver Iron Metabolism with updated ferritin" value="0" type="Model" simulationType="time"/>
        </ModelParameterGroup>
        <ModelParameterGroup cn="String=Initial Compartment Sizes" type="Group">
          <ModelParameter cn="CN=Root,Model=Liver Iron Metabolism with updated ferritin,Vector=Compartments[LiverCell]" value="1" type="Compartment" simulationType="fixed"/>
          <ModelParameter cn="CN=Root,Model=Liver Iron Metabolism with updated ferritin,Vector=Compartments[intercell]" value="1" type="Compartment" simulationType="fixed"/>
        </ModelParameterGroup>
        <ModelParameterGroup cn="String=Initial Species Values" type="Group">
          <ModelParameter cn="CN=Root,Model=Liver Iron Metabolism with updated ferritin,Vector=Compartments[LiverCell],Vector=Metabolites[Hamp]" value="6850211594191351" type="Species" simulationType="reactions"/>
          <ModelParameter cn="CN=Root,Model=Liver Iron Metabolism with updated ferritin,Vector=Compartments[LiverCell],Vector=Metabolites[HO-1]" value="33309326066932.824" type="Species" simulationType="reactions"/>
          <ModelParameter cn="CN=Root,Model=Liver Iron Metabolism with updated ferritin,Vector=Compartments[LiverCell],Vector=Metabolites[Heme]" value="2902588017411696.5" type="Species" simulationType="reactions"/>
          <ModelParameter cn="CN=Root,Model=Liver Iron Metabolism with updated ferritin,Vector=Compartments[LiverCell],Vector=Metabolites[LIP]" value="2.95690032990016e+18" type="Species" simulationType="reactions"/>
          <ModelParameter cn="CN=Root,Model=Liver Iron Metabolism with updated ferritin,Vector=Compartments[LiverCell],Vector=Metabolites[Fpn]" value="2.4374438603302021e+18" type="Species" simulationType="reactions"/>
          <ModelParameter cn="CN=Root,Model=Liver Iron Metabolism with updated ferritin,Vector=Compartments[LiverCell],Vector=Metabolites[IRP]" value="2.5522021345023821e+17" type="Species" simulationType="reactions"/>
          <ModelParameter cn="CN=Root,Model=Liver Iron Metabolism with updated ferritin,Vector=Compartments[intercell],Vector=Metabolites[Tf-Fe_intercell]" value="3.011070895e+18" type="Species" simulationType="fixed"/>
          <ModelParameter cn="CN=Root,Model=Liver Iron Metabolism with updated ferritin,Vector=Compartments[intercell],Vector=Metabolites[TfR]" value="1.2762878833081859e+17" type="Species" simulationType="reactions"/>
          <ModelParameter cn="CN=Root,Model=Liver Iron Metabolism with updated ferritin,Vector=Compartments[intercell],Vector=Metabolites[Tf-Fe-TfR1]" value="8.8276479018746931e+17" type="Species" simulationType="reactions"/>
          <ModelParameter cn="CN=Root,Model=Liver Iron Metabolism with updated ferritin,Vector=Compartments[intercell],Vector=Metabolites[HFE]" value="11398530683218774" type="Species" simulationType="reactions"/>
          <ModelParameter cn="CN=Root,Model=Liver Iron Metabolism with updated ferritin,Vector=Compartments[intercell],Vector=Metabolites[HFE-TfR]" value="33276448186333884" type="Species" simulationType="reactions"/>
          <ModelParameter cn="CN=Root,Model=Liver Iron Metabolism with updated ferritin,Vector=Compartments[intercell],Vector=Metabolites[Tf-Fe-TfR2]" value="3.4428128182755717e+18" type="Species" simulationType="reactions"/>
          <ModelParameter cn="CN=Root,Model=Liver Iron Metabolism with updated ferritin,Vector=Compartments[intercell],Vector=Metabolites[2(Tf-Fe)-TfR1]" value="6.403152684146743e+17" type="Species" simulationType="reactions"/>
          <ModelParameter cn="CN=Root,Model=Liver Iron Metabolism with updated ferritin,Vector=Compartments[intercell],Vector=Metabolites[2HFE-TfR]" value="8676047572971194" type="Species" simulationType="reactions"/>
          <ModelParameter cn="CN=Root,Model=Liver Iron Metabolism with updated ferritin,Vector=Compartments[intercell],Vector=Metabolites[2HFE-TfR2]" value="79971822963350336" type="Species" simulationType="reactions"/>
          <ModelParameter cn="CN=Root,Model=Liver Iron Metabolism with updated ferritin,Vector=Compartments[intercell],Vector=Metabolites[2(Tf-Fe)-TfR2]" value="1.3975257911581696e+18" type="Species" simulationType="reactions"/>
          <ModelParameter cn="CN=Root,Model=Liver Iron Metabolism with updated ferritin,Vector=Compartments[intercell],Vector=Metabolites[TfR2]" value="1.0661984801147387e+18" type="Species" simulationType="reactions"/>
          <ModelParameter cn="CN=Root,Model=Liver Iron Metabolism with updated ferritin,Vector=Compartments[intercell],Vector=Metabolites[Heme_intercell]" value="60221417900000000" type="Species" simulationType="fixed"/>
          <ModelParameter cn="CN=Root,Model=Liver Iron Metabolism with updated ferritin,Vector=Compartments[LiverCell],Vector=Metabolites[core]" value="1.2193110660720239e+19" type="Species" simulationType="reactions">
            <InitialExpression>
              &lt;CN=Root,Model=Liver Iron Metabolism with updated ferritin,Vector=Compartments[LiverCell],Vector=Metabolites[FT-cage],Reference=InitialConcentration>*&lt;CN=Root,Model=Liver Iron Metabolism with updated ferritin,Vector=Values[atoms-per-cage_initial],Reference=InitialValue>
            </InitialExpression>
          </ModelParameter>
          <ModelParameter cn="CN=Root,Model=Liver Iron Metabolism with updated ferritin,Vector=Compartments[LiverCell],Vector=Metabolites[FT-cage]" value="8128740440480158" type="Species" simulationType="reactions"/>
          <ModelParameter cn="CN=Root,Model=Liver Iron Metabolism with updated ferritin,Vector=Compartments[LiverCell],Vector=Metabolites[DFP]" value="15729412376583890" type="Species" simulationType="reactions"/>
        </ModelParameterGroup>
        <ModelParameterGroup cn="String=Initial Global Quantities" type="Group">
          <ModelParameter cn="CN=Root,Model=Liver Iron Metabolism with updated ferritin,Vector=Values[atoms-per-cage_initial]" value="1500" type="ModelValue" simulationType="fixed"/>
          <ModelParameter cn="CN=Root,Model=Liver Iron Metabolism with updated ferritin,Vector=Values[H]" value="4" type="ModelValue" simulationType="fixed"/>
          <ModelParameter cn="CN=Root,Model=Liver Iron Metabolism with updated ferritin,Vector=Values[rO]" value="2" type="ModelValue" simulationType="fixed"/>
          <ModelParameter cn="CN=Root,Model=Liver Iron Metabolism with updated ferritin,Vector=Values[atoms-per-cage_transient]" value="1500.0000000000002" type="ModelValue" simulationType="assignment"/>
          <ModelParameter cn="CN=Root,Model=Liver Iron Metabolism with updated ferritin,Vector=Values[L]" value="20" type="ModelValue" simulationType="assignment"/>
          <ModelParameter cn="CN=Root,Model=Liver Iron Metabolism with updated ferritin,Vector=Values[rN]" value="50" type="ModelValue" simulationType="fixed"/>
          <ModelParameter cn="CN=Root,Model=Liver Iron Metabolism with updated ferritin,Vector=Values[kdecay_FT]" value="1.203e-05" type="ModelValue" simulationType="fixed"/>
          <ModelParameter cn="CN=Root,Model=Liver Iron Metabolism with updated ferritin,Vector=Values[re]" value="0" type="ModelValue" simulationType="fixed"/>
          <ModelParameter cn="CN=Root,Model=Liver Iron Metabolism with updated ferritin,Vector=Values[FT-fe-tot]" value="2.0273252438808525e-05" type="ModelValue" simulationType="assignment"/>
        </ModelParameterGroup>
        <ModelParameterGroup cn="String=Kinetic Parameters" type="Group">
          <ModelParameterGroup cn="CN=Root,Model=Liver Iron Metabolism with updated ferritin,Vector=Reactions[Fpn Export]" type="Reaction">
            <ModelParameter cn="CN=Root,Model=Liver Iron Metabolism with updated ferritin,Vector=Reactions[Fpn Export],ParameterGroup=Parameters,Parameter=a" value="2" type="ReactionParameter" simulationType="fixed"/>
            <ModelParameter cn="CN=Root,Model=Liver Iron Metabolism with updated ferritin,Vector=Reactions[Fpn Export],ParameterGroup=Parameters,Parameter=n" value="1" type="ReactionParameter" simulationType="fixed"/>
            <ModelParameter cn="CN=Root,Model=Liver Iron Metabolism with updated ferritin,Vector=Reactions[Fpn Export],ParameterGroup=Parameters,Parameter=K" value="3.0000000000000001e-06" type="ReactionParameter" simulationType="fixed"/>
          </ModelParameterGroup>
          <ModelParameterGroup cn="CN=Root,Model=Liver Iron Metabolism with updated ferritin,Vector=Reactions[TfR1 expression]" type="Reaction">
            <ModelParameter cn="CN=Root,Model=Liver Iron Metabolism with updated ferritin,Vector=Reactions[TfR1 expression],ParameterGroup=Parameters,Parameter=a" value="6.0000000000000003e-12" type="ReactionParameter" simulationType="fixed"/>
            <ModelParameter cn="CN=Root,Model=Liver Iron Metabolism with updated ferritin,Vector=Reactions[TfR1 expression],ParameterGroup=Parameters,Parameter=n" value="1" type="ReactionParameter" simulationType="fixed"/>
            <ModelParameter cn="CN=Root,Model=Liver Iron Metabolism with updated ferritin,Vector=Reactions[TfR1 expression],ParameterGroup=Parameters,Parameter=K" value="9.9999999999999995e-07" type="ReactionParameter" simulationType="fixed"/>
          </ModelParameterGroup>
          <ModelParameterGroup cn="CN=Root,Model=Liver Iron Metabolism with updated ferritin,Vector=Reactions[TfR1 degradation]" type="Reaction">
            <ModelParameter cn="CN=Root,Model=Liver Iron Metabolism with updated ferritin,Vector=Reactions[TfR1 degradation],ParameterGroup=Parameters,Parameter=k1" value="8.3699999999999995e-06" type="ReactionParameter" simulationType="fixed"/>
          </ModelParameterGroup>
          <ModelParameterGroup cn="CN=Root,Model=Liver Iron Metabolism with updated ferritin,Vector=Reactions[Ferroportin Expression]" type="Reaction">
            <ModelParameter cn="CN=Root,Model=Liver Iron Metabolism with updated ferritin,Vector=Reactions[Ferroportin Expression],ParameterGroup=Parameters,Parameter=a" value="1.0000000000000001e-09" type="ReactionParameter" simulationType="fixed"/>
            <ModelParameter cn="CN=Root,Model=Liver Iron Metabolism with updated ferritin,Vector=Reactions[Ferroportin Expression],ParameterGroup=Parameters,Parameter=n" value="1" type="ReactionParameter" simulationType="fixed"/>
            <ModelParameter cn="CN=Root,Model=Liver Iron Metabolism with updated ferritin,Vector=Reactions[Ferroportin Expression],ParameterGroup=Parameters,Parameter=K" value="5.0000000000000004e-06" type="ReactionParameter" simulationType="fixed"/>
          </ModelParameterGroup>
          <ModelParameterGroup cn="CN=Root,Model=Liver Iron Metabolism with updated ferritin,Vector=Reactions[IRP expresion]" type="Reaction">
            <ModelParameter cn="CN=Root,Model=Liver Iron Metabolism with updated ferritin,Vector=Reactions[IRP expresion],ParameterGroup=Parameters,Parameter=a" value="3.9999999999999998e-11" type="ReactionParameter" simulationType="fixed"/>
            <ModelParameter cn="CN=Root,Model=Liver Iron Metabolism with updated ferritin,Vector=Reactions[IRP expresion],ParameterGroup=Parameters,Parameter=n" value="1" type="ReactionParameter" simulationType="fixed"/>
            <ModelParameter cn="CN=Root,Model=Liver Iron Metabolism with updated ferritin,Vector=Reactions[IRP expresion],ParameterGroup=Parameters,Parameter=K" value="9.9999999999999995e-07" type="ReactionParameter" simulationType="fixed"/>
          </ModelParameterGroup>
          <ModelParameterGroup cn="CN=Root,Model=Liver Iron Metabolism with updated ferritin,Vector=Reactions[IRP degradation]" type="Reaction">
            <ModelParameter cn="CN=Root,Model=Liver Iron Metabolism with updated ferritin,Vector=Reactions[IRP degradation],ParameterGroup=Parameters,Parameter=k1" value="1.5970000000000001e-05" type="ReactionParameter" simulationType="fixed"/>
          </ModelParameterGroup>
          <ModelParameterGroup cn="CN=Root,Model=Liver Iron Metabolism with updated ferritin,Vector=Reactions[Fpn degradation]" type="Reaction">
            <ModelParameter cn="CN=Root,Model=Liver Iron Metabolism with updated ferritin,Vector=Reactions[Fpn degradation],ParameterGroup=Parameters,Parameter=a" value="0.00023149999999999999" type="ReactionParameter" simulationType="fixed"/>
            <ModelParameter cn="CN=Root,Model=Liver Iron Metabolism with updated ferritin,Vector=Reactions[Fpn degradation],ParameterGroup=Parameters,Parameter=n" value="5" type="ReactionParameter" simulationType="fixed"/>
            <ModelParameter cn="CN=Root,Model=Liver Iron Metabolism with updated ferritin,Vector=Reactions[Fpn degradation],ParameterGroup=Parameters,Parameter=K" value="5.0000000000000001e-09" type="ReactionParameter" simulationType="fixed"/>
          </ModelParameterGroup>
          <ModelParameterGroup cn="CN=Root,Model=Liver Iron Metabolism with updated ferritin,Vector=Reactions[HFE degradation]" type="Reaction">
            <ModelParameter cn="CN=Root,Model=Liver Iron Metabolism with updated ferritin,Vector=Reactions[HFE degradation],ParameterGroup=Parameters,Parameter=k1" value="6.4179999999999999e-05" type="ReactionParameter" simulationType="fixed"/>
          </ModelParameterGroup>
          <ModelParameterGroup cn="CN=Root,Model=Liver Iron Metabolism with updated ferritin,Vector=Reactions[HFE expression]" type="Reaction">
            <ModelParameter cn="CN=Root,Model=Liver Iron Metabolism with updated ferritin,Vector=Reactions[HFE expression],ParameterGroup=Parameters,Parameter=v" value="2.3468999999999999e-11" type="ReactionParameter" simulationType="fixed"/>
          </ModelParameterGroup>
          <ModelParameterGroup cn="CN=Root,Model=Liver Iron Metabolism with updated ferritin,Vector=Reactions[TfR2 expression]" type="Reaction">
            <ModelParameter cn="CN=Root,Model=Liver Iron Metabolism with updated ferritin,Vector=Reactions[TfR2 expression],ParameterGroup=Parameters,Parameter=v" value="3e-11" type="ReactionParameter" simulationType="fixed"/>
          </ModelParameterGroup>
          <ModelParameterGroup cn="CN=Root,Model=Liver Iron Metabolism with updated ferritin,Vector=Reactions[TfR2 degradation]" type="Reaction">
            <ModelParameter cn="CN=Root,Model=Liver Iron Metabolism with updated ferritin,Vector=Reactions[TfR2 degradation],ParameterGroup=Parameters,Parameter=a" value="3.1999999999999999e-05" type="ReactionParameter" simulationType="fixed"/>
            <ModelParameter cn="CN=Root,Model=Liver Iron Metabolism with updated ferritin,Vector=Reactions[TfR2 degradation],ParameterGroup=Parameters,Parameter=n" value="1" type="ReactionParameter" simulationType="fixed"/>
            <ModelParameter cn="CN=Root,Model=Liver Iron Metabolism with updated ferritin,Vector=Reactions[TfR2 degradation],ParameterGroup=Parameters,Parameter=K" value="2.5000000000000002e-06" type="ReactionParameter" simulationType="fixed"/>
          </ModelParameterGroup>
          <ModelParameterGroup cn="CN=Root,Model=Liver Iron Metabolism with updated ferritin,Vector=Reactions[Hepcidin expression]" type="Reaction">
            <ModelParameter cn="CN=Root,Model=Liver Iron Metabolism with updated ferritin,Vector=Reactions[Hepcidin expression],ParameterGroup=Parameters,Parameter=basal" value="0" type="ReactionParameter" simulationType="fixed"/>
            <ModelParameter cn="CN=Root,Model=Liver Iron Metabolism with updated ferritin,Vector=Reactions[Hepcidin expression],ParameterGroup=Parameters,Parameter=a" value="4.9999999999999997e-12" type="ReactionParameter" simulationType="fixed"/>
            <ModelParameter cn="CN=Root,Model=Liver Iron Metabolism with updated ferritin,Vector=Reactions[Hepcidin expression],ParameterGroup=Parameters,Parameter=n" value="5" type="ReactionParameter" simulationType="fixed"/>
            <ModelParameter cn="CN=Root,Model=Liver Iron Metabolism with updated ferritin,Vector=Reactions[Hepcidin expression],ParameterGroup=Parameters,Parameter=K" value="1.35e-07" type="ReactionParameter" simulationType="fixed"/>
            <ModelParameter cn="CN=Root,Model=Liver Iron Metabolism with updated ferritin,Vector=Reactions[Hepcidin expression],ParameterGroup=Parameters,Parameter=a1" value="4.9999999999999997e-12" type="ReactionParameter" simulationType="fixed"/>
            <ModelParameter cn="CN=Root,Model=Liver Iron Metabolism with updated ferritin,Vector=Reactions[Hepcidin expression],ParameterGroup=Parameters,Parameter=K1" value="5.9999999999999997e-07" type="ReactionParameter" simulationType="fixed"/>
          </ModelParameterGroup>
          <ModelParameterGroup cn="CN=Root,Model=Liver Iron Metabolism with updated ferritin,Vector=Reactions[Hepcidin degradation]" type="Reaction">
            <ModelParameter cn="CN=Root,Model=Liver Iron Metabolism with updated ferritin,Vector=Reactions[Hepcidin degradation],ParameterGroup=Parameters,Parameter=k1" value="0.00055999999999999995" type="ReactionParameter" simulationType="fixed"/>
          </ModelParameterGroup>
          <ModelParameterGroup cn="CN=Root,Model=Liver Iron Metabolism with updated ferritin,Vector=Reactions[HFE TfR1 binding]" type="Reaction">
            <ModelParameter cn="CN=Root,Model=Liver Iron Metabolism with updated ferritin,Vector=Reactions[HFE TfR1 binding],ParameterGroup=Parameters,Parameter=k1" value="1102000" type="ReactionParameter" simulationType="fixed"/>
          </ModelParameterGroup>
          <ModelParameterGroup cn="CN=Root,Model=Liver Iron Metabolism with updated ferritin,Vector=Reactions[HFE TfR1 release]" type="Reaction">
            <ModelParameter cn="CN=Root,Model=Liver Iron Metabolism with updated ferritin,Vector=Reactions[HFE TfR1 release],ParameterGroup=Parameters,Parameter=k1" value="0.080000000000000002" type="ReactionParameter" simulationType="fixed"/>
          </ModelParameterGroup>
          <ModelParameterGroup cn="CN=Root,Model=Liver Iron Metabolism with updated ferritin,Vector=Reactions[TfR1 binding]" type="Reaction">
            <ModelParameter cn="CN=Root,Model=Liver Iron Metabolism with updated ferritin,Vector=Reactions[TfR1 binding],ParameterGroup=Parameters,Parameter=k1" value="837400" type="ReactionParameter" simulationType="fixed"/>
          </ModelParameterGroup>
          <ModelParameterGroup cn="CN=Root,Model=Liver Iron Metabolism with updated ferritin,Vector=Reactions[TfR1 release]" type="Reaction">
            <ModelParameter cn="CN=Root,Model=Liver Iron Metabolism with updated ferritin,Vector=Reactions[TfR1 release],ParameterGroup=Parameters,Parameter=k1" value="0.0009142" type="ReactionParameter" simulationType="fixed"/>
          </ModelParameterGroup>
          <ModelParameterGroup cn="CN=Root,Model=Liver Iron Metabolism with updated ferritin,Vector=Reactions[HFE TfR2 binding]" type="Reaction">
            <ModelParameter cn="CN=Root,Model=Liver Iron Metabolism with updated ferritin,Vector=Reactions[HFE TfR2 binding],ParameterGroup=Parameters,Parameter=k1" value="394380000000" type="ReactionParameter" simulationType="fixed"/>
          </ModelParameterGroup>
          <ModelParameterGroup cn="CN=Root,Model=Liver Iron Metabolism with updated ferritin,Vector=Reactions[HFE TfR2 release]" type="Reaction">
            <ModelParameter cn="CN=Root,Model=Liver Iron Metabolism with updated ferritin,Vector=Reactions[HFE TfR2 release],ParameterGroup=Parameters,Parameter=k1" value="0.0018" type="ReactionParameter" simulationType="fixed"/>
          </ModelParameterGroup>
          <ModelParameterGroup cn="CN=Root,Model=Liver Iron Metabolism with updated ferritin,Vector=Reactions[TfR2 binding]" type="Reaction">
            <ModelParameter cn="CN=Root,Model=Liver Iron Metabolism with updated ferritin,Vector=Reactions[TfR2 binding],ParameterGroup=Parameters,Parameter=k1" value="222390" type="ReactionParameter" simulationType="fixed"/>
          </ModelParameterGroup>
          <ModelParameterGroup cn="CN=Root,Model=Liver Iron Metabolism with updated ferritin,Vector=Reactions[TfR2 release]" type="Reaction">
            <ModelParameter cn="CN=Root,Model=Liver Iron Metabolism with updated ferritin,Vector=Reactions[TfR2 release],ParameterGroup=Parameters,Parameter=k1" value="0.0061000000000000004" type="ReactionParameter" simulationType="fixed"/>
          </ModelParameterGroup>
          <ModelParameterGroup cn="CN=Root,Model=Liver Iron Metabolism with updated ferritin,Vector=Reactions[TfR1 binding 2]" type="Reaction">
            <ModelParameter cn="CN=Root,Model=Liver Iron Metabolism with updated ferritin,Vector=Reactions[TfR1 binding 2],ParameterGroup=Parameters,Parameter=k1" value="121400" type="ReactionParameter" simulationType="fixed"/>
          </ModelParameterGroup>
          <ModelParameterGroup cn="CN=Root,Model=Liver Iron Metabolism with updated ferritin,Vector=Reactions[TfR1 release 2]" type="Reaction">
            <ModelParameter cn="CN=Root,Model=Liver Iron Metabolism with updated ferritin,Vector=Reactions[TfR1 release 2],ParameterGroup=Parameters,Parameter=k1" value="0.0035349999999999999" type="ReactionParameter" simulationType="fixed"/>
          </ModelParameterGroup>
          <ModelParameterGroup cn="CN=Root,Model=Liver Iron Metabolism with updated ferritin,Vector=Reactions[HFE TfR1 binding 2]" type="Reaction">
            <ModelParameter cn="CN=Root,Model=Liver Iron Metabolism with updated ferritin,Vector=Reactions[HFE TfR1 binding 2],ParameterGroup=Parameters,Parameter=k1" value="1102000" type="ReactionParameter" simulationType="fixed"/>
          </ModelParameterGroup>
          <ModelParameterGroup cn="CN=Root,Model=Liver Iron Metabolism with updated ferritin,Vector=Reactions[HFE TfR1 release 2]" type="Reaction">
            <ModelParameter cn="CN=Root,Model=Liver Iron Metabolism with updated ferritin,Vector=Reactions[HFE TfR1 release 2],ParameterGroup=Parameters,Parameter=k1" value="0.080000000000000002" type="ReactionParameter" simulationType="fixed"/>
          </ModelParameterGroup>
          <ModelParameterGroup cn="CN=Root,Model=Liver Iron Metabolism with updated ferritin,Vector=Reactions[TfR2 binding 2]" type="Reaction">
            <ModelParameter cn="CN=Root,Model=Liver Iron Metabolism with updated ferritin,Vector=Reactions[TfR2 binding 2],ParameterGroup=Parameters,Parameter=k1" value="69600" type="ReactionParameter" simulationType="fixed"/>
          </ModelParameterGroup>
          <ModelParameterGroup cn="CN=Root,Model=Liver Iron Metabolism with updated ferritin,Vector=Reactions[TfR2 release 2]" type="Reaction">
            <ModelParameter cn="CN=Root,Model=Liver Iron Metabolism with updated ferritin,Vector=Reactions[TfR2 release 2],ParameterGroup=Parameters,Parameter=k1" value="0.024" type="ReactionParameter" simulationType="fixed"/>
          </ModelParameterGroup>
          <ModelParameterGroup cn="CN=Root,Model=Liver Iron Metabolism with updated ferritin,Vector=Reactions[TfR1 iron internalisation]" type="Reaction">
            <ModelParameter cn="CN=Root,Model=Liver Iron Metabolism with updated ferritin,Vector=Reactions[TfR1 iron internalisation],ParameterGroup=Parameters,Parameter=k1" value="0.83330000000000004" type="ReactionParameter" simulationType="fixed"/>
          </ModelParameterGroup>
          <ModelParameterGroup cn="CN=Root,Model=Liver Iron Metabolism with updated ferritin,Vector=Reactions[TfR2 iron internalisation]" type="Reaction">
            <ModelParameter cn="CN=Root,Model=Liver Iron Metabolism with updated ferritin,Vector=Reactions[TfR2 iron internalisation],ParameterGroup=Parameters,Parameter=k1" value="0.83330000000000004" type="ReactionParameter" simulationType="fixed"/>
          </ModelParameterGroup>
          <ModelParameterGroup cn="CN=Root,Model=Liver Iron Metabolism with updated ferritin,Vector=Reactions[outFlow]" type="Reaction">
            <ModelParameter cn="CN=Root,Model=Liver Iron Metabolism with updated ferritin,Vector=Reactions[outFlow],ParameterGroup=Parameters,Parameter=k1" value="0.00040000000000000002" type="ReactionParameter" simulationType="fixed"/>
          </ModelParameterGroup>
          <ModelParameterGroup cn="CN=Root,Model=Liver Iron Metabolism with updated ferritin,Vector=Reactions[FT expression]" type="Reaction">
            <ModelParameter cn="CN=Root,Model=Liver Iron Metabolism with updated ferritin,Vector=Reactions[FT expression],ParameterGroup=Parameters,Parameter=a" value="2.3120000000000001e-13" type="ReactionParameter" simulationType="fixed"/>
            <ModelParameter cn="CN=Root,Model=Liver Iron Metabolism with updated ferritin,Vector=Reactions[FT expression],ParameterGroup=Parameters,Parameter=n" value="1" type="ReactionParameter" simulationType="fixed"/>
            <ModelParameter cn="CN=Root,Model=Liver Iron Metabolism with updated ferritin,Vector=Reactions[FT expression],ParameterGroup=Parameters,Parameter=K" value="9.9999999999999995e-07" type="ReactionParameter" simulationType="fixed"/>
          </ModelParameterGroup>
          <ModelParameterGroup cn="CN=Root,Model=Liver Iron Metabolism with updated ferritin,Vector=Reactions[HFETfR degradation]" type="Reaction">
            <ModelParameter cn="CN=Root,Model=Liver Iron Metabolism with updated ferritin,Vector=Reactions[HFETfR degradation],ParameterGroup=Parameters,Parameter=k1" value="8.3699999999999999e-07" type="ReactionParameter" simulationType="fixed"/>
          </ModelParameterGroup>
          <ModelParameterGroup cn="CN=Root,Model=Liver Iron Metabolism with updated ferritin,Vector=Reactions[HFETfR2 degradation]" type="Reaction">
            <ModelParameter cn="CN=Root,Model=Liver Iron Metabolism with updated ferritin,Vector=Reactions[HFETfR2 degradation],ParameterGroup=Parameters,Parameter=k1" value="8.3700000000000002e-05" type="ReactionParameter" simulationType="fixed"/>
          </ModelParameterGroup>
          <ModelParameterGroup cn="CN=Root,Model=Liver Iron Metabolism with updated ferritin,Vector=Reactions[Heme uptake]" type="Reaction">
            <ModelParameter cn="CN=Root,Model=Liver Iron Metabolism with updated ferritin,Vector=Reactions[Heme uptake],ParameterGroup=Parameters,Parameter=Km" value="0.000125" type="ReactionParameter" simulationType="fixed"/>
            <ModelParameter cn="CN=Root,Model=Liver Iron Metabolism with updated ferritin,Vector=Reactions[Heme uptake],ParameterGroup=Parameters,Parameter=V" value="1.0339999999999999e-05" type="ReactionParameter" simulationType="fixed"/>
          </ModelParameterGroup>
          <ModelParameterGroup cn="CN=Root,Model=Liver Iron Metabolism with updated ferritin,Vector=Reactions[Heme export]" type="Reaction">
            <ModelParameter cn="CN=Root,Model=Liver Iron Metabolism with updated ferritin,Vector=Reactions[Heme export],ParameterGroup=Parameters,Parameter=Km" value="1.7799999999999999e-05" type="ReactionParameter" simulationType="fixed"/>
            <ModelParameter cn="CN=Root,Model=Liver Iron Metabolism with updated ferritin,Vector=Reactions[Heme export],ParameterGroup=Parameters,Parameter=V" value="2.1800000000000001e-05" type="ReactionParameter" simulationType="fixed"/>
          </ModelParameterGroup>
          <ModelParameterGroup cn="CN=Root,Model=Liver Iron Metabolism with updated ferritin,Vector=Reactions[HO1 exp]" type="Reaction">
            <ModelParameter cn="CN=Root,Model=Liver Iron Metabolism with updated ferritin,Vector=Reactions[HO1 exp],ParameterGroup=Parameters,Parameter=a" value="2.1432000000000002e-15" type="ReactionParameter" simulationType="fixed"/>
            <ModelParameter cn="CN=Root,Model=Liver Iron Metabolism with updated ferritin,Vector=Reactions[HO1 exp],ParameterGroup=Parameters,Parameter=K" value="1.0000000000000001e-09" type="ReactionParameter" simulationType="fixed"/>
          </ModelParameterGroup>
          <ModelParameterGroup cn="CN=Root,Model=Liver Iron Metabolism with updated ferritin,Vector=Reactions[HO1 Deg]" type="Reaction">
            <ModelParameter cn="CN=Root,Model=Liver Iron Metabolism with updated ferritin,Vector=Reactions[HO1 Deg],ParameterGroup=Parameters,Parameter=k1" value="3.2089999999999999e-05" type="ReactionParameter" simulationType="fixed"/>
          </ModelParameterGroup>
          <ModelParameterGroup cn="CN=Root,Model=Liver Iron Metabolism with updated ferritin,Vector=Reactions[Heme oxygenation]" type="Reaction">
            <ModelParameter cn="CN=Root,Model=Liver Iron Metabolism with updated ferritin,Vector=Reactions[Heme oxygenation],ParameterGroup=Parameters,Parameter=C" value="17777.700000000001" type="ReactionParameter" simulationType="fixed"/>
            <ModelParameter cn="CN=Root,Model=Liver Iron Metabolism with updated ferritin,Vector=Reactions[Heme oxygenation],ParameterGroup=Parameters,Parameter=K" value="1.9999999999999999e-06" type="ReactionParameter" simulationType="fixed"/>
          </ModelParameterGroup>
          <ModelParameterGroup cn="CN=Root,Model=Liver Iron Metabolism with updated ferritin,Vector=Reactions[FT Fe reduction]" type="Reaction">
            <ModelParameter cn="CN=Root,Model=Liver Iron Metabolism with updated ferritin,Vector=Reactions[FT Fe reduction],ParameterGroup=Parameters,Parameter=k1" value="0.26050000000000001" type="ReactionParameter" simulationType="fixed"/>
          </ModelParameterGroup>
          <ModelParameterGroup cn="CN=Root,Model=Liver Iron Metabolism with updated ferritin,Vector=Reactions[FT Fe oxidation]" type="Reaction">
            <ModelParameter cn="CN=Root,Model=Liver Iron Metabolism with updated ferritin,Vector=Reactions[FT Fe oxidation],ParameterGroup=Parameters,Parameter=kcat" value="591" type="ReactionParameter" simulationType="fixed"/>
            <ModelParameter cn="CN=Root,Model=Liver Iron Metabolism with updated ferritin,Vector=Reactions[FT Fe oxidation],ParameterGroup=Parameters,Parameter=H" value="4" type="ReactionParameter" simulationType="assignment">
              <InitialExpression>
                &lt;CN=Root,Model=Liver Iron Metabolism with updated ferritin,Vector=Values[H],Reference=InitialValue>
              </InitialExpression>
            </ModelParameter>
            <ModelParameter cn="CN=Root,Model=Liver Iron Metabolism with updated ferritin,Vector=Reactions[FT Fe oxidation],ParameterGroup=Parameters,Parameter=n" value="1.3" type="ReactionParameter" simulationType="fixed"/>
            <ModelParameter cn="CN=Root,Model=Liver Iron Metabolism with updated ferritin,Vector=Reactions[FT Fe oxidation],ParameterGroup=Parameters,Parameter=Km" value="0.00035" type="ReactionParameter" simulationType="fixed"/>
            <ModelParameter cn="CN=Root,Model=Liver Iron Metabolism with updated ferritin,Vector=Reactions[FT Fe oxidation],ParameterGroup=Parameters,Parameter=rO" value="2" type="ReactionParameter" simulationType="assignment">
              <InitialExpression>
                &lt;CN=Root,Model=Liver Iron Metabolism with updated ferritin,Vector=Values[rO],Reference=InitialValue>
              </InitialExpression>
            </ModelParameter>
          </ModelParameterGroup>
          <ModelParameterGroup cn="CN=Root,Model=Liver Iron Metabolism with updated ferritin,Vector=Reactions[FT core formation]" type="Reaction">
            <ModelParameter cn="CN=Root,Model=Liver Iron Metabolism with updated ferritin,Vector=Reactions[FT core formation],ParameterGroup=Parameters,Parameter=k1" value="0.101564" type="ReactionParameter" simulationType="fixed"/>
            <ModelParameter cn="CN=Root,Model=Liver Iron Metabolism with updated ferritin,Vector=Reactions[FT core formation],ParameterGroup=Parameters,Parameter=k2" value="5.0000000000000004e-06" type="ReactionParameter" simulationType="fixed"/>
            <ModelParameter cn="CN=Root,Model=Liver Iron Metabolism with updated ferritin,Vector=Reactions[FT core formation],ParameterGroup=Parameters,Parameter=k3" value="0.0046458000000000003" type="ReactionParameter" simulationType="fixed"/>
            <ModelParameter cn="CN=Root,Model=Liver Iron Metabolism with updated ferritin,Vector=Reactions[FT core formation],ParameterGroup=Parameters,Parameter=n" value="4" type="ReactionParameter" simulationType="fixed"/>
            <ModelParameter cn="CN=Root,Model=Liver Iron Metabolism with updated ferritin,Vector=Reactions[FT core formation],ParameterGroup=Parameters,Parameter=m" value="8" type="ReactionParameter" simulationType="fixed"/>
            <ModelParameter cn="CN=Root,Model=Liver Iron Metabolism with updated ferritin,Vector=Reactions[FT core formation],ParameterGroup=Parameters,Parameter=x" value="1500.0000000000002" type="ReactionParameter" simulationType="assignment">
              <InitialExpression>
                &lt;CN=Root,Model=Liver Iron Metabolism with updated ferritin,Vector=Values[atoms-per-cage_transient],Reference=InitialValue>
              </InitialExpression>
            </ModelParameter>
          </ModelParameterGroup>
          <ModelParameterGroup cn="CN=Root,Model=Liver Iron Metabolism with updated ferritin,Vector=Reactions[FT nucleation]" type="Reaction">
            <ModelParameter cn="CN=Root,Model=Liver Iron Metabolism with updated ferritin,Vector=Reactions[FT nucleation],ParameterGroup=Parameters,Parameter=k1" value="50000000" type="ReactionParameter" simulationType="fixed"/>
            <ModelParameter cn="CN=Root,Model=Liver Iron Metabolism with updated ferritin,Vector=Reactions[FT nucleation],ParameterGroup=Parameters,Parameter=L" value="20" type="ReactionParameter" simulationType="assignment">
              <InitialExpression>
                &lt;CN=Root,Model=Liver Iron Metabolism with updated ferritin,Vector=Values[L],Reference=InitialValue>
              </InitialExpression>
            </ModelParameter>
            <ModelParameter cn="CN=Root,Model=Liver Iron Metabolism with updated ferritin,Vector=Reactions[FT nucleation],ParameterGroup=Parameters,Parameter=rN" value="50" type="ReactionParameter" simulationType="assignment">
              <InitialExpression>
                &lt;CN=Root,Model=Liver Iron Metabolism with updated ferritin,Vector=Values[rN],Reference=InitialValue>
              </InitialExpression>
            </ModelParameter>
            <ModelParameter cn="CN=Root,Model=Liver Iron Metabolism with updated ferritin,Vector=Reactions[FT nucleation],ParameterGroup=Parameters,Parameter=ki" value="0.00046159800000000002" type="ReactionParameter" simulationType="fixed"/>
            <ModelParameter cn="CN=Root,Model=Liver Iron Metabolism with updated ferritin,Vector=Reactions[FT nucleation],ParameterGroup=Parameters,Parameter=n" value="4" type="ReactionParameter" simulationType="fixed"/>
          </ModelParameterGroup>
          <ModelParameterGroup cn="CN=Root,Model=Liver Iron Metabolism with updated ferritin,Vector=Reactions[FT degradation]" type="Reaction">
            <ModelParameter cn="CN=Root,Model=Liver Iron Metabolism with updated ferritin,Vector=Reactions[FT degradation],ParameterGroup=Parameters,Parameter=k1" value="1.203e-05" type="ReactionParameter" simulationType="assignment">
              <InitialExpression>
                &lt;CN=Root,Model=Liver Iron Metabolism with updated ferritin,Vector=Values[kdecay_FT],Reference=InitialValue>
              </InitialExpression>
            </ModelParameter>
          </ModelParameterGroup>
          <ModelParameterGroup cn="CN=Root,Model=Liver Iron Metabolism with updated ferritin,Vector=Reactions[FT degradation core release]" type="Reaction">
            <ModelParameter cn="CN=Root,Model=Liver Iron Metabolism with updated ferritin,Vector=Reactions[FT degradation core release],ParameterGroup=Parameters,Parameter=K" value="1.203e-05" type="ReactionParameter" simulationType="assignment">
              <InitialExpression>
                &lt;CN=Root,Model=Liver Iron Metabolism with updated ferritin,Vector=Values[kdecay_FT],Reference=InitialValue>
              </InitialExpression>
            </ModelParameter>
          </ModelParameterGroup>
        </ModelParameterGroup>
      </ModelParameterSet>
      <ModelParameterSet key="ModelParameterSet_3" name="original initial conditions">
        <MiriamAnnotation>
<rdf:RDF xmlns:dcterms="http://purl.org/dc/terms/" xmlns:rdf="http://www.w3.org/1999/02/22-rdf-syntax-ns#">
<rdf:Description rdf:about="#ModelParameterSet_3">
</rdf:Description>
</rdf:RDF>
        </MiriamAnnotation>
        <ModelParameterGroup cn="String=Initial Time" type="Group">
          <ModelParameter cn="CN=Root,Model=Liver Iron Metabolism with updated ferritin" value="0" type="Model" simulationType="time"/>
        </ModelParameterGroup>
        <ModelParameterGroup cn="String=Initial Compartment Sizes" type="Group">
          <ModelParameter cn="CN=Root,Model=Liver Iron Metabolism with updated ferritin,Vector=Compartments[LiverCell]" value="1" type="Compartment" simulationType="fixed"/>
          <ModelParameter cn="CN=Root,Model=Liver Iron Metabolism with updated ferritin,Vector=Compartments[intercell]" value="1" type="Compartment" simulationType="fixed"/>
        </ModelParameterGroup>
        <ModelParameterGroup cn="String=Initial Species Values" type="Group">
          <ModelParameter cn="CN=Root,Model=Liver Iron Metabolism with updated ferritin,Vector=Compartments[LiverCell],Vector=Metabolites[Hamp]" value="3011070895000000" type="Species" simulationType="reactions"/>
          <ModelParameter cn="CN=Root,Model=Liver Iron Metabolism with updated ferritin,Vector=Compartments[LiverCell],Vector=Metabolites[HO-1]" value="21438824772400" type="Species" simulationType="reactions"/>
          <ModelParameter cn="CN=Root,Model=Liver Iron Metabolism with updated ferritin,Vector=Compartments[LiverCell],Vector=Metabolites[Heme]" value="602214179000000" type="Species" simulationType="reactions"/>
          <ModelParameter cn="CN=Root,Model=Liver Iron Metabolism with updated ferritin,Vector=Compartments[LiverCell],Vector=Metabolites[LIP]" value="7.828784327e+17" type="Species" simulationType="reactions"/>
          <ModelParameter cn="CN=Root,Model=Liver Iron Metabolism with updated ferritin,Vector=Compartments[LiverCell],Vector=Metabolites[Fpn]" value="602214179000000" type="Species" simulationType="reactions"/>
          <ModelParameter cn="CN=Root,Model=Liver Iron Metabolism with updated ferritin,Vector=Compartments[LiverCell],Vector=Metabolites[IRP]" value="6.9856844763999987e+17" type="Species" simulationType="reactions"/>
          <ModelParameter cn="CN=Root,Model=Liver Iron Metabolism with updated ferritin,Vector=Compartments[intercell],Vector=Metabolites[Tf-Fe_intercell]" value="3.011070895e+18" type="Species" simulationType="fixed"/>
          <ModelParameter cn="CN=Root,Model=Liver Iron Metabolism with updated ferritin,Vector=Compartments[intercell],Vector=Metabolites[TfR]" value="2.408856716e+17" type="Species" simulationType="reactions"/>
          <ModelParameter cn="CN=Root,Model=Liver Iron Metabolism with updated ferritin,Vector=Compartments[intercell],Vector=Metabolites[Tf-Fe-TfR1]" value="0" type="Species" simulationType="reactions"/>
          <ModelParameter cn="CN=Root,Model=Liver Iron Metabolism with updated ferritin,Vector=Compartments[intercell],Vector=Metabolites[HFE]" value="1.204428358e+17" type="Species" simulationType="reactions"/>
          <ModelParameter cn="CN=Root,Model=Liver Iron Metabolism with updated ferritin,Vector=Compartments[intercell],Vector=Metabolites[HFE-TfR]" value="0" type="Species" simulationType="reactions"/>
          <ModelParameter cn="CN=Root,Model=Liver Iron Metabolism with updated ferritin,Vector=Compartments[intercell],Vector=Metabolites[Tf-Fe-TfR2]" value="0" type="Species" simulationType="reactions"/>
          <ModelParameter cn="CN=Root,Model=Liver Iron Metabolism with updated ferritin,Vector=Compartments[intercell],Vector=Metabolites[2(Tf-Fe)-TfR1]" value="0" type="Species" simulationType="reactions"/>
          <ModelParameter cn="CN=Root,Model=Liver Iron Metabolism with updated ferritin,Vector=Compartments[intercell],Vector=Metabolites[2HFE-TfR]" value="0" type="Species" simulationType="reactions"/>
          <ModelParameter cn="CN=Root,Model=Liver Iron Metabolism with updated ferritin,Vector=Compartments[intercell],Vector=Metabolites[2HFE-TfR2]" value="0" type="Species" simulationType="reactions"/>
          <ModelParameter cn="CN=Root,Model=Liver Iron Metabolism with updated ferritin,Vector=Compartments[intercell],Vector=Metabolites[2(Tf-Fe)-TfR2]" value="0" type="Species" simulationType="reactions"/>
          <ModelParameter cn="CN=Root,Model=Liver Iron Metabolism with updated ferritin,Vector=Compartments[intercell],Vector=Metabolites[TfR2]" value="1.806642537e+18" type="Species" simulationType="reactions"/>
          <ModelParameter cn="CN=Root,Model=Liver Iron Metabolism with updated ferritin,Vector=Compartments[intercell],Vector=Metabolites[Heme_intercell]" value="60221417900000000" type="Species" simulationType="fixed"/>
          <ModelParameter cn="CN=Root,Model=Liver Iron Metabolism with updated ferritin,Vector=Compartments[LiverCell],Vector=Metabolites[core]" value="1.49951330571e+17" type="Species" simulationType="reactions">
            <InitialExpression>
              &lt;CN=Root,Model=Liver Iron Metabolism with updated ferritin,Vector=Compartments[LiverCell],Vector=Metabolites[FT-cage],Reference=InitialConcentration>*&lt;CN=Root,Model=Liver Iron Metabolism with updated ferritin,Vector=Values[atoms-per-cage_initial],Reference=InitialValue>
            </InitialExpression>
          </ModelParameter>
          <ModelParameter cn="CN=Root,Model=Liver Iron Metabolism with updated ferritin,Vector=Compartments[LiverCell],Vector=Metabolites[FT-cage]" value="99967553714000" type="Species" simulationType="reactions"/>
          <ModelParameter cn="CN=Root,Model=Liver Iron Metabolism with updated ferritin,Vector=Compartments[LiverCell],Vector=Metabolites[DFP]" value="0" type="Species" simulationType="reactions"/>
        </ModelParameterGroup>
        <ModelParameterGroup cn="String=Initial Global Quantities" type="Group">
          <ModelParameter cn="CN=Root,Model=Liver Iron Metabolism with updated ferritin,Vector=Values[atoms-per-cage_initial]" value="1500" type="ModelValue" simulationType="fixed"/>
          <ModelParameter cn="CN=Root,Model=Liver Iron Metabolism with updated ferritin,Vector=Values[H]" value="4" type="ModelValue" simulationType="fixed"/>
          <ModelParameter cn="CN=Root,Model=Liver Iron Metabolism with updated ferritin,Vector=Values[rO]" value="2" type="ModelValue" simulationType="fixed"/>
          <ModelParameter cn="CN=Root,Model=Liver Iron Metabolism with updated ferritin,Vector=Values[atoms-per-cage_transient]" value="1500" type="ModelValue" simulationType="assignment"/>
          <ModelParameter cn="CN=Root,Model=Liver Iron Metabolism with updated ferritin,Vector=Values[L]" value="20" type="ModelValue" simulationType="assignment"/>
          <ModelParameter cn="CN=Root,Model=Liver Iron Metabolism with updated ferritin,Vector=Values[rN]" value="50" type="ModelValue" simulationType="fixed"/>
          <ModelParameter cn="CN=Root,Model=Liver Iron Metabolism with updated ferritin,Vector=Values[kdecay_FT]" value="1.203e-05" type="ModelValue" simulationType="fixed"/>
          <ModelParameter cn="CN=Root,Model=Liver Iron Metabolism with updated ferritin,Vector=Values[re]" value="0" type="ModelValue" simulationType="fixed"/>
          <ModelParameter cn="CN=Root,Model=Liver Iron Metabolism with updated ferritin,Vector=Values[FT-fe-tot]" value="2.4900000000000002e-07" type="ModelValue" simulationType="assignment"/>
        </ModelParameterGroup>
        <ModelParameterGroup cn="String=Kinetic Parameters" type="Group">
          <ModelParameterGroup cn="CN=Root,Model=Liver Iron Metabolism with updated ferritin,Vector=Reactions[Fpn Export]" type="Reaction">
            <ModelParameter cn="CN=Root,Model=Liver Iron Metabolism with updated ferritin,Vector=Reactions[Fpn Export],ParameterGroup=Parameters,Parameter=a" value="2" type="ReactionParameter" simulationType="fixed"/>
            <ModelParameter cn="CN=Root,Model=Liver Iron Metabolism with updated ferritin,Vector=Reactions[Fpn Export],ParameterGroup=Parameters,Parameter=n" value="1" type="ReactionParameter" simulationType="fixed"/>
            <ModelParameter cn="CN=Root,Model=Liver Iron Metabolism with updated ferritin,Vector=Reactions[Fpn Export],ParameterGroup=Parameters,Parameter=K" value="3.0000000000000001e-06" type="ReactionParameter" simulationType="fixed"/>
          </ModelParameterGroup>
          <ModelParameterGroup cn="CN=Root,Model=Liver Iron Metabolism with updated ferritin,Vector=Reactions[TfR1 expression]" type="Reaction">
            <ModelParameter cn="CN=Root,Model=Liver Iron Metabolism with updated ferritin,Vector=Reactions[TfR1 expression],ParameterGroup=Parameters,Parameter=a" value="6.0000000000000003e-12" type="ReactionParameter" simulationType="fixed"/>
            <ModelParameter cn="CN=Root,Model=Liver Iron Metabolism with updated ferritin,Vector=Reactions[TfR1 expression],ParameterGroup=Parameters,Parameter=n" value="1" type="ReactionParameter" simulationType="fixed"/>
            <ModelParameter cn="CN=Root,Model=Liver Iron Metabolism with updated ferritin,Vector=Reactions[TfR1 expression],ParameterGroup=Parameters,Parameter=K" value="9.9999999999999995e-07" type="ReactionParameter" simulationType="fixed"/>
          </ModelParameterGroup>
          <ModelParameterGroup cn="CN=Root,Model=Liver Iron Metabolism with updated ferritin,Vector=Reactions[TfR1 degradation]" type="Reaction">
            <ModelParameter cn="CN=Root,Model=Liver Iron Metabolism with updated ferritin,Vector=Reactions[TfR1 degradation],ParameterGroup=Parameters,Parameter=k1" value="8.3699999999999995e-06" type="ReactionParameter" simulationType="fixed"/>
          </ModelParameterGroup>
          <ModelParameterGroup cn="CN=Root,Model=Liver Iron Metabolism with updated ferritin,Vector=Reactions[Ferroportin Expression]" type="Reaction">
            <ModelParameter cn="CN=Root,Model=Liver Iron Metabolism with updated ferritin,Vector=Reactions[Ferroportin Expression],ParameterGroup=Parameters,Parameter=a" value="1.0000000000000001e-09" type="ReactionParameter" simulationType="fixed"/>
            <ModelParameter cn="CN=Root,Model=Liver Iron Metabolism with updated ferritin,Vector=Reactions[Ferroportin Expression],ParameterGroup=Parameters,Parameter=n" value="1" type="ReactionParameter" simulationType="fixed"/>
            <ModelParameter cn="CN=Root,Model=Liver Iron Metabolism with updated ferritin,Vector=Reactions[Ferroportin Expression],ParameterGroup=Parameters,Parameter=K" value="5.0000000000000004e-06" type="ReactionParameter" simulationType="fixed"/>
          </ModelParameterGroup>
          <ModelParameterGroup cn="CN=Root,Model=Liver Iron Metabolism with updated ferritin,Vector=Reactions[IRP expresion]" type="Reaction">
            <ModelParameter cn="CN=Root,Model=Liver Iron Metabolism with updated ferritin,Vector=Reactions[IRP expresion],ParameterGroup=Parameters,Parameter=a" value="3.9999999999999998e-11" type="ReactionParameter" simulationType="fixed"/>
            <ModelParameter cn="CN=Root,Model=Liver Iron Metabolism with updated ferritin,Vector=Reactions[IRP expresion],ParameterGroup=Parameters,Parameter=n" value="1" type="ReactionParameter" simulationType="fixed"/>
            <ModelParameter cn="CN=Root,Model=Liver Iron Metabolism with updated ferritin,Vector=Reactions[IRP expresion],ParameterGroup=Parameters,Parameter=K" value="9.9999999999999995e-07" type="ReactionParameter" simulationType="fixed"/>
          </ModelParameterGroup>
          <ModelParameterGroup cn="CN=Root,Model=Liver Iron Metabolism with updated ferritin,Vector=Reactions[IRP degradation]" type="Reaction">
            <ModelParameter cn="CN=Root,Model=Liver Iron Metabolism with updated ferritin,Vector=Reactions[IRP degradation],ParameterGroup=Parameters,Parameter=k1" value="1.5970000000000001e-05" type="ReactionParameter" simulationType="fixed"/>
          </ModelParameterGroup>
          <ModelParameterGroup cn="CN=Root,Model=Liver Iron Metabolism with updated ferritin,Vector=Reactions[Fpn degradation]" type="Reaction">
            <ModelParameter cn="CN=Root,Model=Liver Iron Metabolism with updated ferritin,Vector=Reactions[Fpn degradation],ParameterGroup=Parameters,Parameter=a" value="0.00023149999999999999" type="ReactionParameter" simulationType="fixed"/>
            <ModelParameter cn="CN=Root,Model=Liver Iron Metabolism with updated ferritin,Vector=Reactions[Fpn degradation],ParameterGroup=Parameters,Parameter=n" value="5" type="ReactionParameter" simulationType="fixed"/>
            <ModelParameter cn="CN=Root,Model=Liver Iron Metabolism with updated ferritin,Vector=Reactions[Fpn degradation],ParameterGroup=Parameters,Parameter=K" value="5.0000000000000001e-09" type="ReactionParameter" simulationType="fixed"/>
          </ModelParameterGroup>
          <ModelParameterGroup cn="CN=Root,Model=Liver Iron Metabolism with updated ferritin,Vector=Reactions[HFE degradation]" type="Reaction">
            <ModelParameter cn="CN=Root,Model=Liver Iron Metabolism with updated ferritin,Vector=Reactions[HFE degradation],ParameterGroup=Parameters,Parameter=k1" value="6.4179999999999999e-05" type="ReactionParameter" simulationType="fixed"/>
          </ModelParameterGroup>
          <ModelParameterGroup cn="CN=Root,Model=Liver Iron Metabolism with updated ferritin,Vector=Reactions[HFE expression]" type="Reaction">
            <ModelParameter cn="CN=Root,Model=Liver Iron Metabolism with updated ferritin,Vector=Reactions[HFE expression],ParameterGroup=Parameters,Parameter=v" value="2.3468999999999999e-11" type="ReactionParameter" simulationType="fixed"/>
          </ModelParameterGroup>
          <ModelParameterGroup cn="CN=Root,Model=Liver Iron Metabolism with updated ferritin,Vector=Reactions[TfR2 expression]" type="Reaction">
            <ModelParameter cn="CN=Root,Model=Liver Iron Metabolism with updated ferritin,Vector=Reactions[TfR2 expression],ParameterGroup=Parameters,Parameter=v" value="3e-11" type="ReactionParameter" simulationType="fixed"/>
          </ModelParameterGroup>
          <ModelParameterGroup cn="CN=Root,Model=Liver Iron Metabolism with updated ferritin,Vector=Reactions[TfR2 degradation]" type="Reaction">
            <ModelParameter cn="CN=Root,Model=Liver Iron Metabolism with updated ferritin,Vector=Reactions[TfR2 degradation],ParameterGroup=Parameters,Parameter=a" value="3.1999999999999999e-05" type="ReactionParameter" simulationType="fixed"/>
            <ModelParameter cn="CN=Root,Model=Liver Iron Metabolism with updated ferritin,Vector=Reactions[TfR2 degradation],ParameterGroup=Parameters,Parameter=n" value="1" type="ReactionParameter" simulationType="fixed"/>
            <ModelParameter cn="CN=Root,Model=Liver Iron Metabolism with updated ferritin,Vector=Reactions[TfR2 degradation],ParameterGroup=Parameters,Parameter=K" value="2.5000000000000002e-06" type="ReactionParameter" simulationType="fixed"/>
          </ModelParameterGroup>
          <ModelParameterGroup cn="CN=Root,Model=Liver Iron Metabolism with updated ferritin,Vector=Reactions[Hepcidin expression]" type="Reaction">
            <ModelParameter cn="CN=Root,Model=Liver Iron Metabolism with updated ferritin,Vector=Reactions[Hepcidin expression],ParameterGroup=Parameters,Parameter=basal" value="0" type="ReactionParameter" simulationType="fixed"/>
            <ModelParameter cn="CN=Root,Model=Liver Iron Metabolism with updated ferritin,Vector=Reactions[Hepcidin expression],ParameterGroup=Parameters,Parameter=a" value="4.9999999999999997e-12" type="ReactionParameter" simulationType="fixed"/>
            <ModelParameter cn="CN=Root,Model=Liver Iron Metabolism with updated ferritin,Vector=Reactions[Hepcidin expression],ParameterGroup=Parameters,Parameter=n" value="5" type="ReactionParameter" simulationType="fixed"/>
            <ModelParameter cn="CN=Root,Model=Liver Iron Metabolism with updated ferritin,Vector=Reactions[Hepcidin expression],ParameterGroup=Parameters,Parameter=K" value="1.35e-07" type="ReactionParameter" simulationType="fixed"/>
            <ModelParameter cn="CN=Root,Model=Liver Iron Metabolism with updated ferritin,Vector=Reactions[Hepcidin expression],ParameterGroup=Parameters,Parameter=a1" value="4.9999999999999997e-12" type="ReactionParameter" simulationType="fixed"/>
            <ModelParameter cn="CN=Root,Model=Liver Iron Metabolism with updated ferritin,Vector=Reactions[Hepcidin expression],ParameterGroup=Parameters,Parameter=K1" value="5.9999999999999997e-07" type="ReactionParameter" simulationType="fixed"/>
          </ModelParameterGroup>
          <ModelParameterGroup cn="CN=Root,Model=Liver Iron Metabolism with updated ferritin,Vector=Reactions[Hepcidin degradation]" type="Reaction">
            <ModelParameter cn="CN=Root,Model=Liver Iron Metabolism with updated ferritin,Vector=Reactions[Hepcidin degradation],ParameterGroup=Parameters,Parameter=k1" value="0.00055999999999999995" type="ReactionParameter" simulationType="fixed"/>
          </ModelParameterGroup>
          <ModelParameterGroup cn="CN=Root,Model=Liver Iron Metabolism with updated ferritin,Vector=Reactions[HFE TfR1 binding]" type="Reaction">
            <ModelParameter cn="CN=Root,Model=Liver Iron Metabolism with updated ferritin,Vector=Reactions[HFE TfR1 binding],ParameterGroup=Parameters,Parameter=k1" value="1102000" type="ReactionParameter" simulationType="fixed"/>
          </ModelParameterGroup>
          <ModelParameterGroup cn="CN=Root,Model=Liver Iron Metabolism with updated ferritin,Vector=Reactions[HFE TfR1 release]" type="Reaction">
            <ModelParameter cn="CN=Root,Model=Liver Iron Metabolism with updated ferritin,Vector=Reactions[HFE TfR1 release],ParameterGroup=Parameters,Parameter=k1" value="0.080000000000000002" type="ReactionParameter" simulationType="fixed"/>
          </ModelParameterGroup>
          <ModelParameterGroup cn="CN=Root,Model=Liver Iron Metabolism with updated ferritin,Vector=Reactions[TfR1 binding]" type="Reaction">
            <ModelParameter cn="CN=Root,Model=Liver Iron Metabolism with updated ferritin,Vector=Reactions[TfR1 binding],ParameterGroup=Parameters,Parameter=k1" value="837400" type="ReactionParameter" simulationType="fixed"/>
          </ModelParameterGroup>
          <ModelParameterGroup cn="CN=Root,Model=Liver Iron Metabolism with updated ferritin,Vector=Reactions[TfR1 release]" type="Reaction">
            <ModelParameter cn="CN=Root,Model=Liver Iron Metabolism with updated ferritin,Vector=Reactions[TfR1 release],ParameterGroup=Parameters,Parameter=k1" value="0.0009142" type="ReactionParameter" simulationType="fixed"/>
          </ModelParameterGroup>
          <ModelParameterGroup cn="CN=Root,Model=Liver Iron Metabolism with updated ferritin,Vector=Reactions[HFE TfR2 binding]" type="Reaction">
            <ModelParameter cn="CN=Root,Model=Liver Iron Metabolism with updated ferritin,Vector=Reactions[HFE TfR2 binding],ParameterGroup=Parameters,Parameter=k1" value="394380000000" type="ReactionParameter" simulationType="fixed"/>
          </ModelParameterGroup>
          <ModelParameterGroup cn="CN=Root,Model=Liver Iron Metabolism with updated ferritin,Vector=Reactions[HFE TfR2 release]" type="Reaction">
            <ModelParameter cn="CN=Root,Model=Liver Iron Metabolism with updated ferritin,Vector=Reactions[HFE TfR2 release],ParameterGroup=Parameters,Parameter=k1" value="0.0018" type="ReactionParameter" simulationType="fixed"/>
          </ModelParameterGroup>
          <ModelParameterGroup cn="CN=Root,Model=Liver Iron Metabolism with updated ferritin,Vector=Reactions[TfR2 binding]" type="Reaction">
            <ModelParameter cn="CN=Root,Model=Liver Iron Metabolism with updated ferritin,Vector=Reactions[TfR2 binding],ParameterGroup=Parameters,Parameter=k1" value="222390" type="ReactionParameter" simulationType="fixed"/>
          </ModelParameterGroup>
          <ModelParameterGroup cn="CN=Root,Model=Liver Iron Metabolism with updated ferritin,Vector=Reactions[TfR2 release]" type="Reaction">
            <ModelParameter cn="CN=Root,Model=Liver Iron Metabolism with updated ferritin,Vector=Reactions[TfR2 release],ParameterGroup=Parameters,Parameter=k1" value="0.0061000000000000004" type="ReactionParameter" simulationType="fixed"/>
          </ModelParameterGroup>
          <ModelParameterGroup cn="CN=Root,Model=Liver Iron Metabolism with updated ferritin,Vector=Reactions[TfR1 binding 2]" type="Reaction">
            <ModelParameter cn="CN=Root,Model=Liver Iron Metabolism with updated ferritin,Vector=Reactions[TfR1 binding 2],ParameterGroup=Parameters,Parameter=k1" value="121400" type="ReactionParameter" simulationType="fixed"/>
          </ModelParameterGroup>
          <ModelParameterGroup cn="CN=Root,Model=Liver Iron Metabolism with updated ferritin,Vector=Reactions[TfR1 release 2]" type="Reaction">
            <ModelParameter cn="CN=Root,Model=Liver Iron Metabolism with updated ferritin,Vector=Reactions[TfR1 release 2],ParameterGroup=Parameters,Parameter=k1" value="0.0035349999999999999" type="ReactionParameter" simulationType="fixed"/>
          </ModelParameterGroup>
          <ModelParameterGroup cn="CN=Root,Model=Liver Iron Metabolism with updated ferritin,Vector=Reactions[HFE TfR1 binding 2]" type="Reaction">
            <ModelParameter cn="CN=Root,Model=Liver Iron Metabolism with updated ferritin,Vector=Reactions[HFE TfR1 binding 2],ParameterGroup=Parameters,Parameter=k1" value="1102000" type="ReactionParameter" simulationType="fixed"/>
          </ModelParameterGroup>
          <ModelParameterGroup cn="CN=Root,Model=Liver Iron Metabolism with updated ferritin,Vector=Reactions[HFE TfR1 release 2]" type="Reaction">
            <ModelParameter cn="CN=Root,Model=Liver Iron Metabolism with updated ferritin,Vector=Reactions[HFE TfR1 release 2],ParameterGroup=Parameters,Parameter=k1" value="0.080000000000000002" type="ReactionParameter" simulationType="fixed"/>
          </ModelParameterGroup>
          <ModelParameterGroup cn="CN=Root,Model=Liver Iron Metabolism with updated ferritin,Vector=Reactions[TfR2 binding 2]" type="Reaction">
            <ModelParameter cn="CN=Root,Model=Liver Iron Metabolism with updated ferritin,Vector=Reactions[TfR2 binding 2],ParameterGroup=Parameters,Parameter=k1" value="69600" type="ReactionParameter" simulationType="fixed"/>
          </ModelParameterGroup>
          <ModelParameterGroup cn="CN=Root,Model=Liver Iron Metabolism with updated ferritin,Vector=Reactions[TfR2 release 2]" type="Reaction">
            <ModelParameter cn="CN=Root,Model=Liver Iron Metabolism with updated ferritin,Vector=Reactions[TfR2 release 2],ParameterGroup=Parameters,Parameter=k1" value="0.024" type="ReactionParameter" simulationType="fixed"/>
          </ModelParameterGroup>
          <ModelParameterGroup cn="CN=Root,Model=Liver Iron Metabolism with updated ferritin,Vector=Reactions[TfR1 iron internalisation]" type="Reaction">
            <ModelParameter cn="CN=Root,Model=Liver Iron Metabolism with updated ferritin,Vector=Reactions[TfR1 iron internalisation],ParameterGroup=Parameters,Parameter=k1" value="0.83330000000000004" type="ReactionParameter" simulationType="fixed"/>
          </ModelParameterGroup>
          <ModelParameterGroup cn="CN=Root,Model=Liver Iron Metabolism with updated ferritin,Vector=Reactions[TfR2 iron internalisation]" type="Reaction">
            <ModelParameter cn="CN=Root,Model=Liver Iron Metabolism with updated ferritin,Vector=Reactions[TfR2 iron internalisation],ParameterGroup=Parameters,Parameter=k1" value="0.83330000000000004" type="ReactionParameter" simulationType="fixed"/>
          </ModelParameterGroup>
          <ModelParameterGroup cn="CN=Root,Model=Liver Iron Metabolism with updated ferritin,Vector=Reactions[outFlow]" type="Reaction">
            <ModelParameter cn="CN=Root,Model=Liver Iron Metabolism with updated ferritin,Vector=Reactions[outFlow],ParameterGroup=Parameters,Parameter=k1" value="0.00040000000000000002" type="ReactionParameter" simulationType="fixed"/>
          </ModelParameterGroup>
          <ModelParameterGroup cn="CN=Root,Model=Liver Iron Metabolism with updated ferritin,Vector=Reactions[FT expression]" type="Reaction">
            <ModelParameter cn="CN=Root,Model=Liver Iron Metabolism with updated ferritin,Vector=Reactions[FT expression],ParameterGroup=Parameters,Parameter=a" value="2.3120000000000001e-13" type="ReactionParameter" simulationType="fixed"/>
            <ModelParameter cn="CN=Root,Model=Liver Iron Metabolism with updated ferritin,Vector=Reactions[FT expression],ParameterGroup=Parameters,Parameter=n" value="1" type="ReactionParameter" simulationType="fixed"/>
            <ModelParameter cn="CN=Root,Model=Liver Iron Metabolism with updated ferritin,Vector=Reactions[FT expression],ParameterGroup=Parameters,Parameter=K" value="9.9999999999999995e-07" type="ReactionParameter" simulationType="fixed"/>
          </ModelParameterGroup>
          <ModelParameterGroup cn="CN=Root,Model=Liver Iron Metabolism with updated ferritin,Vector=Reactions[HFETfR degradation]" type="Reaction">
            <ModelParameter cn="CN=Root,Model=Liver Iron Metabolism with updated ferritin,Vector=Reactions[HFETfR degradation],ParameterGroup=Parameters,Parameter=k1" value="8.3699999999999999e-07" type="ReactionParameter" simulationType="fixed"/>
          </ModelParameterGroup>
          <ModelParameterGroup cn="CN=Root,Model=Liver Iron Metabolism with updated ferritin,Vector=Reactions[HFETfR2 degradation]" type="Reaction">
            <ModelParameter cn="CN=Root,Model=Liver Iron Metabolism with updated ferritin,Vector=Reactions[HFETfR2 degradation],ParameterGroup=Parameters,Parameter=k1" value="8.3700000000000002e-05" type="ReactionParameter" simulationType="fixed"/>
          </ModelParameterGroup>
          <ModelParameterGroup cn="CN=Root,Model=Liver Iron Metabolism with updated ferritin,Vector=Reactions[Heme uptake]" type="Reaction">
            <ModelParameter cn="CN=Root,Model=Liver Iron Metabolism with updated ferritin,Vector=Reactions[Heme uptake],ParameterGroup=Parameters,Parameter=Km" value="0.000125" type="ReactionParameter" simulationType="fixed"/>
            <ModelParameter cn="CN=Root,Model=Liver Iron Metabolism with updated ferritin,Vector=Reactions[Heme uptake],ParameterGroup=Parameters,Parameter=V" value="1.0339999999999999e-05" type="ReactionParameter" simulationType="fixed"/>
          </ModelParameterGroup>
          <ModelParameterGroup cn="CN=Root,Model=Liver Iron Metabolism with updated ferritin,Vector=Reactions[Heme export]" type="Reaction">
            <ModelParameter cn="CN=Root,Model=Liver Iron Metabolism with updated ferritin,Vector=Reactions[Heme export],ParameterGroup=Parameters,Parameter=Km" value="1.7799999999999999e-05" type="ReactionParameter" simulationType="fixed"/>
            <ModelParameter cn="CN=Root,Model=Liver Iron Metabolism with updated ferritin,Vector=Reactions[Heme export],ParameterGroup=Parameters,Parameter=V" value="2.1800000000000001e-05" type="ReactionParameter" simulationType="fixed"/>
          </ModelParameterGroup>
          <ModelParameterGroup cn="CN=Root,Model=Liver Iron Metabolism with updated ferritin,Vector=Reactions[HO1 exp]" type="Reaction">
            <ModelParameter cn="CN=Root,Model=Liver Iron Metabolism with updated ferritin,Vector=Reactions[HO1 exp],ParameterGroup=Parameters,Parameter=a" value="2.1432000000000002e-15" type="ReactionParameter" simulationType="fixed"/>
            <ModelParameter cn="CN=Root,Model=Liver Iron Metabolism with updated ferritin,Vector=Reactions[HO1 exp],ParameterGroup=Parameters,Parameter=K" value="1.0000000000000001e-09" type="ReactionParameter" simulationType="fixed"/>
          </ModelParameterGroup>
          <ModelParameterGroup cn="CN=Root,Model=Liver Iron Metabolism with updated ferritin,Vector=Reactions[HO1 Deg]" type="Reaction">
            <ModelParameter cn="CN=Root,Model=Liver Iron Metabolism with updated ferritin,Vector=Reactions[HO1 Deg],ParameterGroup=Parameters,Parameter=k1" value="3.2089999999999999e-05" type="ReactionParameter" simulationType="fixed"/>
          </ModelParameterGroup>
          <ModelParameterGroup cn="CN=Root,Model=Liver Iron Metabolism with updated ferritin,Vector=Reactions[Heme oxygenation]" type="Reaction">
            <ModelParameter cn="CN=Root,Model=Liver Iron Metabolism with updated ferritin,Vector=Reactions[Heme oxygenation],ParameterGroup=Parameters,Parameter=C" value="17777.700000000001" type="ReactionParameter" simulationType="fixed"/>
            <ModelParameter cn="CN=Root,Model=Liver Iron Metabolism with updated ferritin,Vector=Reactions[Heme oxygenation],ParameterGroup=Parameters,Parameter=K" value="1.9999999999999999e-06" type="ReactionParameter" simulationType="fixed"/>
          </ModelParameterGroup>
          <ModelParameterGroup cn="CN=Root,Model=Liver Iron Metabolism with updated ferritin,Vector=Reactions[FT Fe reduction]" type="Reaction">
            <ModelParameter cn="CN=Root,Model=Liver Iron Metabolism with updated ferritin,Vector=Reactions[FT Fe reduction],ParameterGroup=Parameters,Parameter=k1" value="0.26050000000000001" type="ReactionParameter" simulationType="fixed"/>
          </ModelParameterGroup>
          <ModelParameterGroup cn="CN=Root,Model=Liver Iron Metabolism with updated ferritin,Vector=Reactions[FT Fe oxidation]" type="Reaction">
            <ModelParameter cn="CN=Root,Model=Liver Iron Metabolism with updated ferritin,Vector=Reactions[FT Fe oxidation],ParameterGroup=Parameters,Parameter=kcat" value="591" type="ReactionParameter" simulationType="fixed"/>
            <ModelParameter cn="CN=Root,Model=Liver Iron Metabolism with updated ferritin,Vector=Reactions[FT Fe oxidation],ParameterGroup=Parameters,Parameter=H" value="4" type="ReactionParameter" simulationType="assignment">
              <InitialExpression>
                &lt;CN=Root,Model=Liver Iron Metabolism with updated ferritin,Vector=Values[H],Reference=InitialValue>
              </InitialExpression>
            </ModelParameter>
            <ModelParameter cn="CN=Root,Model=Liver Iron Metabolism with updated ferritin,Vector=Reactions[FT Fe oxidation],ParameterGroup=Parameters,Parameter=n" value="1.3" type="ReactionParameter" simulationType="fixed"/>
            <ModelParameter cn="CN=Root,Model=Liver Iron Metabolism with updated ferritin,Vector=Reactions[FT Fe oxidation],ParameterGroup=Parameters,Parameter=Km" value="0.00035" type="ReactionParameter" simulationType="fixed"/>
            <ModelParameter cn="CN=Root,Model=Liver Iron Metabolism with updated ferritin,Vector=Reactions[FT Fe oxidation],ParameterGroup=Parameters,Parameter=rO" value="2" type="ReactionParameter" simulationType="assignment">
              <InitialExpression>
                &lt;CN=Root,Model=Liver Iron Metabolism with updated ferritin,Vector=Values[rO],Reference=InitialValue>
              </InitialExpression>
            </ModelParameter>
          </ModelParameterGroup>
          <ModelParameterGroup cn="CN=Root,Model=Liver Iron Metabolism with updated ferritin,Vector=Reactions[FT core formation]" type="Reaction">
            <ModelParameter cn="CN=Root,Model=Liver Iron Metabolism with updated ferritin,Vector=Reactions[FT core formation],ParameterGroup=Parameters,Parameter=k1" value="0.101564" type="ReactionParameter" simulationType="fixed"/>
            <ModelParameter cn="CN=Root,Model=Liver Iron Metabolism with updated ferritin,Vector=Reactions[FT core formation],ParameterGroup=Parameters,Parameter=k2" value="5.0000000000000004e-06" type="ReactionParameter" simulationType="fixed"/>
            <ModelParameter cn="CN=Root,Model=Liver Iron Metabolism with updated ferritin,Vector=Reactions[FT core formation],ParameterGroup=Parameters,Parameter=k3" value="0.0046458000000000003" type="ReactionParameter" simulationType="fixed"/>
            <ModelParameter cn="CN=Root,Model=Liver Iron Metabolism with updated ferritin,Vector=Reactions[FT core formation],ParameterGroup=Parameters,Parameter=n" value="4" type="ReactionParameter" simulationType="fixed"/>
            <ModelParameter cn="CN=Root,Model=Liver Iron Metabolism with updated ferritin,Vector=Reactions[FT core formation],ParameterGroup=Parameters,Parameter=m" value="8" type="ReactionParameter" simulationType="fixed"/>
            <ModelParameter cn="CN=Root,Model=Liver Iron Metabolism with updated ferritin,Vector=Reactions[FT core formation],ParameterGroup=Parameters,Parameter=x" value="1500" type="ReactionParameter" simulationType="assignment">
              <InitialExpression>
                &lt;CN=Root,Model=Liver Iron Metabolism with updated ferritin,Vector=Values[atoms-per-cage_transient],Reference=InitialValue>
              </InitialExpression>
            </ModelParameter>
          </ModelParameterGroup>
          <ModelParameterGroup cn="CN=Root,Model=Liver Iron Metabolism with updated ferritin,Vector=Reactions[FT nucleation]" type="Reaction">
            <ModelParameter cn="CN=Root,Model=Liver Iron Metabolism with updated ferritin,Vector=Reactions[FT nucleation],ParameterGroup=Parameters,Parameter=k1" value="50000000" type="ReactionParameter" simulationType="fixed"/>
            <ModelParameter cn="CN=Root,Model=Liver Iron Metabolism with updated ferritin,Vector=Reactions[FT nucleation],ParameterGroup=Parameters,Parameter=L" value="20" type="ReactionParameter" simulationType="assignment">
              <InitialExpression>
                &lt;CN=Root,Model=Liver Iron Metabolism with updated ferritin,Vector=Values[L],Reference=InitialValue>
              </InitialExpression>
            </ModelParameter>
            <ModelParameter cn="CN=Root,Model=Liver Iron Metabolism with updated ferritin,Vector=Reactions[FT nucleation],ParameterGroup=Parameters,Parameter=rN" value="50" type="ReactionParameter" simulationType="assignment">
              <InitialExpression>
                &lt;CN=Root,Model=Liver Iron Metabolism with updated ferritin,Vector=Values[rN],Reference=InitialValue>
              </InitialExpression>
            </ModelParameter>
            <ModelParameter cn="CN=Root,Model=Liver Iron Metabolism with updated ferritin,Vector=Reactions[FT nucleation],ParameterGroup=Parameters,Parameter=ki" value="0.00046159800000000002" type="ReactionParameter" simulationType="fixed"/>
            <ModelParameter cn="CN=Root,Model=Liver Iron Metabolism with updated ferritin,Vector=Reactions[FT nucleation],ParameterGroup=Parameters,Parameter=n" value="4" type="ReactionParameter" simulationType="fixed"/>
          </ModelParameterGroup>
          <ModelParameterGroup cn="CN=Root,Model=Liver Iron Metabolism with updated ferritin,Vector=Reactions[FT degradation]" type="Reaction">
            <ModelParameter cn="CN=Root,Model=Liver Iron Metabolism with updated ferritin,Vector=Reactions[FT degradation],ParameterGroup=Parameters,Parameter=k1" value="1.203e-05" type="ReactionParameter" simulationType="assignment">
              <InitialExpression>
                &lt;CN=Root,Model=Liver Iron Metabolism with updated ferritin,Vector=Values[kdecay_FT],Reference=InitialValue>
              </InitialExpression>
            </ModelParameter>
          </ModelParameterGroup>
          <ModelParameterGroup cn="CN=Root,Model=Liver Iron Metabolism with updated ferritin,Vector=Reactions[FT degradation core release]" type="Reaction">
            <ModelParameter cn="CN=Root,Model=Liver Iron Metabolism with updated ferritin,Vector=Reactions[FT degradation core release],ParameterGroup=Parameters,Parameter=K" value="1.203e-05" type="ReactionParameter" simulationType="assignment">
              <InitialExpression>
                &lt;CN=Root,Model=Liver Iron Metabolism with updated ferritin,Vector=Values[kdecay_FT],Reference=InitialValue>
              </InitialExpression>
            </ModelParameter>
          </ModelParameterGroup>
        </ModelParameterGroup>
      </ModelParameterSet>
    </ListOfModelParameterSets>
    <StateTemplate>
      <StateTemplateVariable objectReference="Model_0"/>
      <StateTemplateVariable objectReference="Metabolite_3"/>
      <StateTemplateVariable objectReference="Metabolite_18"/>
      <StateTemplateVariable objectReference="Metabolite_9"/>
      <StateTemplateVariable objectReference="Metabolite_7"/>
      <StateTemplateVariable objectReference="Metabolite_16"/>
      <StateTemplateVariable objectReference="Metabolite_8"/>
      <StateTemplateVariable objectReference="Metabolite_11"/>
      <StateTemplateVariable objectReference="Metabolite_10"/>
      <StateTemplateVariable objectReference="Metabolite_2"/>
      <StateTemplateVariable objectReference="Metabolite_0"/>
      <StateTemplateVariable objectReference="Metabolite_5"/>
      <StateTemplateVariable objectReference="Metabolite_19"/>
      <StateTemplateVariable objectReference="Metabolite_1"/>
      <StateTemplateVariable objectReference="Metabolite_4"/>
      <StateTemplateVariable objectReference="Metabolite_20"/>
      <StateTemplateVariable objectReference="Metabolite_14"/>
      <StateTemplateVariable objectReference="Metabolite_13"/>
      <StateTemplateVariable objectReference="Metabolite_15"/>
      <StateTemplateVariable objectReference="Metabolite_12"/>
      <StateTemplateVariable objectReference="ModelValue_3"/>
      <StateTemplateVariable objectReference="ModelValue_4"/>
      <StateTemplateVariable objectReference="ModelValue_8"/>
      <StateTemplateVariable objectReference="Metabolite_6"/>
      <StateTemplateVariable objectReference="Metabolite_17"/>
      <StateTemplateVariable objectReference="Compartment_0"/>
      <StateTemplateVariable objectReference="Compartment_1"/>
      <StateTemplateVariable objectReference="ModelValue_0"/>
      <StateTemplateVariable objectReference="ModelValue_1"/>
      <StateTemplateVariable objectReference="ModelValue_2"/>
      <StateTemplateVariable objectReference="ModelValue_5"/>
      <StateTemplateVariable objectReference="ModelValue_6"/>
      <StateTemplateVariable objectReference="ModelValue_7"/>
    </StateTemplate>
    <InitialState type="initialState">
      0 2.95690032990016e+18 1.2193110660720239e+19 11398530683218774 1.2762878833081859e+17 1.0661984801147387e+18 8.8276479018746931e+17 3.4428128182755717e+18 33276448186333884 2902588017411696.5 6850211594191351 2.5522021345023821e+17 8128740440480158 33309326066932.824 2.4374438603302021e+18 15729412376583890 79971822963350336 8676047572971194 1.3975257911581696e+18 6.403152684146743e+17 1500.0000000000002 20 2.0273252438808525e-05 3.011070895e+18 60221417900000000 1 1 1500 4 2 50 1.203e-05 0 
    </InitialState>
  </Model>
  <ListOfTasks>
    <Task key="Task_13" name="Steady-State" type="steadyState" scheduled="false" updateModel="true">
      <Report reference="Report_10" target="" append="1" confirmOverwrite="1"/>
      <Problem>
        <Parameter name="JacobianRequested" type="bool" value="1"/>
        <Parameter name="StabilityAnalysisRequested" type="bool" value="1"/>
      </Problem>
      <Method name="Enhanced Newton" type="EnhancedNewton">
        <Parameter name="Resolution" type="unsignedFloat" value="1.0000000000000001e-09"/>
        <Parameter name="Derivation Factor" type="unsignedFloat" value="0.001"/>
        <Parameter name="Use Newton" type="bool" value="1"/>
        <Parameter name="Use Integration" type="bool" value="1"/>
        <Parameter name="Use Back Integration" type="bool" value="1"/>
        <Parameter name="Accept Negative Concentrations" type="bool" value="0"/>
        <Parameter name="Iteration Limit" type="unsignedInteger" value="50"/>
        <Parameter name="Maximum duration for forward integration" type="unsignedFloat" value="1000000000"/>
        <Parameter name="Maximum duration for backward integration" type="unsignedFloat" value="1000000"/>
        <Parameter name="Target Criterion" type="string" value="Distance and Rate"/>
      </Method>
    </Task>
    <Task key="Task_12" name="Time-Course" type="timeCourse" scheduled="true" updateModel="false">
      <Report reference="Report_1" target="" append="1" confirmOverwrite="1"/>
      <Problem>
        <Parameter name="AutomaticStepSize" type="bool" value="0"/>
        <Parameter name="StepNumber" type="unsignedInteger" value="28800"/>
        <Parameter name="StepSize" type="float" value="0.5"/>
        <Parameter name="Duration" type="float" value="14400"/>
        <Parameter name="TimeSeriesRequested" type="bool" value="0"/>
        <Parameter name="OutputStartTime" type="float" value="0"/>
        <Parameter name="Output Event" type="bool" value="0"/>
        <Parameter name="Start in Steady State" type="bool" value="0"/>
        <Parameter name="Use Values" type="bool" value="0"/>
        <Parameter name="Values" type="string" value=""/>
      </Problem>
      <Method name="Deterministic (LSODA)" type="Deterministic(LSODA)">
        <Parameter name="Integrate Reduced Model" type="bool" value="0"/>
        <Parameter name="Relative Tolerance" type="unsignedFloat" value="9.9999999999999995e-07"/>
        <Parameter name="Absolute Tolerance" type="unsignedFloat" value="9.9999999999999998e-13"/>
        <Parameter name="Max Internal Steps" type="unsignedInteger" value="10000"/>
        <Parameter name="Max Internal Step Size" type="unsignedFloat" value="0"/>
      </Method>
    </Task>
    <Task key="Task_11" name="Scan" type="scan" scheduled="true" updateModel="false">
      <Report reference="Report_10" target="" append="1" confirmOverwrite="1"/>
      <Problem>
        <Parameter name="Subtask" type="unsignedInteger" value="1"/>
        <ParameterGroup name="ScanItems">
          <ParameterGroup name="ScanItem">
            <Parameter name="Maximum" type="float" value="1.0000000000000001e-05"/>
            <Parameter name="Minimum" type="float" value="1.0000000000000001e-15"/>
            <Parameter name="Number of steps" type="unsignedInteger" value="5"/>
            <Parameter name="Object" type="cn" value="CN=Root,Model=Liver Iron Metabolism with updated ferritin,Vector=Compartments[LiverCell],Vector=Metabolites[FT-cage],Reference=InitialConcentration"/>
            <Parameter name="Type" type="unsignedInteger" value="1"/>
            <Parameter name="log" type="bool" value="1"/>
            <Parameter name="Use Values" type="bool" value="0"/>
            <Parameter name="Values" type="string" value=""/>
          </ParameterGroup>
        </ParameterGroup>
        <Parameter name="Output in subtask" type="bool" value="1"/>
        <Parameter name="Adjust initial conditions" type="bool" value="0"/>
        <Parameter name="Continue on Error" type="bool" value="0"/>
      </Problem>
      <Method name="Scan Framework" type="ScanFramework">
      </Method>
    </Task>
    <Task key="Task_10" name="Elementary Flux Modes" type="fluxMode" scheduled="false" updateModel="false">
      <Report reference="Report_9" target="" append="1" confirmOverwrite="1"/>
      <Problem>
      </Problem>
      <Method name="EFM Algorithm" type="EFMAlgorithm">
      </Method>
    </Task>
    <Task key="Task_9" name="Optimization" type="optimization" scheduled="false" updateModel="false">
      <Report reference="Report_8" target="" append="1" confirmOverwrite="1"/>
      <Problem>
        <Parameter name="Subtask" type="cn" value="CN=Root,Vector=TaskList[Steady-State]"/>
        <ParameterText name="ObjectiveExpression" type="expression">
          
        </ParameterText>
        <Parameter name="Maximize" type="bool" value="0"/>
        <Parameter name="Randomize Start Values" type="bool" value="0"/>
        <Parameter name="Calculate Statistics" type="bool" value="1"/>
        <ParameterGroup name="OptimizationItemList">
        </ParameterGroup>
        <ParameterGroup name="OptimizationConstraintList">
        </ParameterGroup>
      </Problem>
      <Method name="Random Search" type="RandomSearch">
        <Parameter name="Log Verbosity" type="unsignedInteger" value="0"/>
        <Parameter name="Number of Iterations" type="unsignedInteger" value="100000"/>
        <Parameter name="Random Number Generator" type="unsignedInteger" value="1"/>
        <Parameter name="Seed" type="unsignedInteger" value="0"/>
      </Method>
    </Task>
    <Task key="Task_8" name="Parameter Estimation" type="parameterFitting" scheduled="false" updateModel="false">
      <Report reference="Report_7" target="" append="1" confirmOverwrite="1"/>
      <Problem>
        <Parameter name="Maximize" type="bool" value="0"/>
        <Parameter name="Randomize Start Values" type="bool" value="0"/>
        <Parameter name="Calculate Statistics" type="bool" value="1"/>
        <ParameterGroup name="OptimizationItemList">
        </ParameterGroup>
        <ParameterGroup name="OptimizationConstraintList">
        </ParameterGroup>
        <Parameter name="Steady-State" type="cn" value="CN=Root,Vector=TaskList[Steady-State]"/>
        <Parameter name="Time-Course" type="cn" value="CN=Root,Vector=TaskList[Time-Course]"/>
        <Parameter name="Create Parameter Sets" type="bool" value="0"/>
        <Parameter name="Use Time Sens" type="bool" value="0"/>
        <Parameter name="Time-Sens" type="cn" value=""/>
        <ParameterGroup name="Experiment Set">
        </ParameterGroup>
        <ParameterGroup name="Validation Set">
          <Parameter name="Weight" type="unsignedFloat" value="1"/>
          <Parameter name="Threshold" type="unsignedInteger" value="5"/>
        </ParameterGroup>
      </Problem>
      <Method name="Evolutionary Programming" type="EvolutionaryProgram">
        <Parameter name="Log Verbosity" type="unsignedInteger" value="0"/>
        <Parameter name="Number of Generations" type="unsignedInteger" value="200"/>
        <Parameter name="Population Size" type="unsignedInteger" value="20"/>
        <Parameter name="Random Number Generator" type="unsignedInteger" value="1"/>
        <Parameter name="Seed" type="unsignedInteger" value="0"/>
        <Parameter name="Stop after # Stalled Generations" type="unsignedInteger" value="0"/>
      </Method>
    </Task>
    <Task key="Task_7" name="Metabolic Control Analysis" type="metabolicControlAnalysis" scheduled="false" updateModel="false">
      <Report reference="Report_6" target="" append="1" confirmOverwrite="1"/>
      <Problem>
        <Parameter name="Steady-State" type="key" value="Task_13"/>
      </Problem>
      <Method name="MCA Method (Reder)" type="MCAMethod(Reder)">
        <Parameter name="Modulation Factor" type="unsignedFloat" value="1.0000000000000001e-09"/>
        <Parameter name="Use Reder" type="bool" value="1"/>
        <Parameter name="Use Smallbone" type="bool" value="1"/>
      </Method>
    </Task>
    <Task key="Task_6" name="Lyapunov Exponents" type="lyapunovExponents" scheduled="false" updateModel="false">
      <Report reference="Report_5" target="" append="1" confirmOverwrite="1"/>
      <Problem>
        <Parameter name="ExponentNumber" type="unsignedInteger" value="3"/>
        <Parameter name="DivergenceRequested" type="bool" value="1"/>
        <Parameter name="TransientTime" type="float" value="0"/>
      </Problem>
      <Method name="Wolf Method" type="WolfMethod">
        <Parameter name="Orthonormalization Interval" type="unsignedFloat" value="1"/>
        <Parameter name="Overall time" type="unsignedFloat" value="1000"/>
        <Parameter name="Relative Tolerance" type="unsignedFloat" value="9.9999999999999995e-07"/>
        <Parameter name="Absolute Tolerance" type="unsignedFloat" value="9.9999999999999998e-13"/>
        <Parameter name="Max Internal Steps" type="unsignedInteger" value="10000"/>
      </Method>
    </Task>
    <Task key="Task_5" name="Time Scale Separation Analysis" type="timeScaleSeparationAnalysis" scheduled="false" updateModel="false">
      <Report reference="Report_4" target="" append="1" confirmOverwrite="1"/>
      <Problem>
        <Parameter name="StepNumber" type="unsignedInteger" value="100"/>
        <Parameter name="StepSize" type="float" value="0.01"/>
        <Parameter name="Duration" type="float" value="1"/>
        <Parameter name="TimeSeriesRequested" type="bool" value="1"/>
        <Parameter name="OutputStartTime" type="float" value="0"/>
      </Problem>
      <Method name="ILDM (LSODA,Deuflhard)" type="TimeScaleSeparation(ILDM,Deuflhard)">
        <Parameter name="Deuflhard Tolerance" type="unsignedFloat" value="9.9999999999999995e-07"/>
      </Method>
    </Task>
    <Task key="Task_16" name="Sensitivities" type="sensitivities" scheduled="false" updateModel="false">
      <Report reference="Report_3" target="" append="1" confirmOverwrite="1"/>
      <Problem>
        <Parameter name="SubtaskType" type="unsignedInteger" value="1"/>
        <ParameterGroup name="TargetFunctions">
          <Parameter name="SingleObject" type="cn" value=""/>
          <Parameter name="ObjectListType" type="unsignedInteger" value="7"/>
        </ParameterGroup>
        <ParameterGroup name="ListOfVariables">
          <ParameterGroup name="Variables">
            <Parameter name="SingleObject" type="cn" value=""/>
            <Parameter name="ObjectListType" type="unsignedInteger" value="41"/>
          </ParameterGroup>
        </ParameterGroup>
      </Problem>
      <Method name="Sensitivities Method" type="SensitivitiesMethod">
        <Parameter name="Delta factor" type="unsignedFloat" value="0.001"/>
        <Parameter name="Delta minimum" type="unsignedFloat" value="9.9999999999999998e-13"/>
      </Method>
    </Task>
    <Task key="Task_15" name="Moieties" type="moieties" scheduled="false" updateModel="false">
      <Report reference="Report_0" target="" append="1" confirmOverwrite="1"/>
      <Problem>
      </Problem>
      <Method name="Householder Reduction" type="Householder">
      </Method>
    </Task>
    <Task key="Task_4" name="Cross Section" type="crosssection" scheduled="false" updateModel="false">
      <Problem>
        <Parameter name="AutomaticStepSize" type="bool" value="0"/>
        <Parameter name="StepNumber" type="unsignedInteger" value="100"/>
        <Parameter name="StepSize" type="float" value="0.01"/>
        <Parameter name="Duration" type="float" value="1"/>
        <Parameter name="TimeSeriesRequested" type="bool" value="1"/>
        <Parameter name="OutputStartTime" type="float" value="0"/>
        <Parameter name="Output Event" type="bool" value="0"/>
        <Parameter name="Start in Steady State" type="bool" value="0"/>
        <Parameter name="Use Values" type="bool" value="0"/>
        <Parameter name="Values" type="string" value=""/>
        <Parameter name="LimitCrossings" type="bool" value="0"/>
        <Parameter name="NumCrossingsLimit" type="unsignedInteger" value="0"/>
        <Parameter name="LimitOutTime" type="bool" value="0"/>
        <Parameter name="LimitOutCrossings" type="bool" value="0"/>
        <Parameter name="PositiveDirection" type="bool" value="1"/>
        <Parameter name="NumOutCrossingsLimit" type="unsignedInteger" value="0"/>
        <Parameter name="LimitUntilConvergence" type="bool" value="0"/>
        <Parameter name="ConvergenceTolerance" type="float" value="9.9999999999999995e-07"/>
        <Parameter name="Threshold" type="float" value="0"/>
        <Parameter name="DelayOutputUntilConvergence" type="bool" value="0"/>
        <Parameter name="OutputConvergenceTolerance" type="float" value="9.9999999999999995e-07"/>
        <ParameterText name="TriggerExpression" type="expression">
          
        </ParameterText>
        <Parameter name="SingleVariable" type="cn" value=""/>
      </Problem>
      <Method name="Deterministic (LSODA)" type="Deterministic(LSODA)">
        <Parameter name="Integrate Reduced Model" type="bool" value="0"/>
        <Parameter name="Relative Tolerance" type="unsignedFloat" value="9.9999999999999995e-07"/>
        <Parameter name="Absolute Tolerance" type="unsignedFloat" value="9.9999999999999998e-13"/>
        <Parameter name="Max Internal Steps" type="unsignedInteger" value="10000"/>
        <Parameter name="Max Internal Step Size" type="unsignedFloat" value="0"/>
      </Method>
    </Task>
    <Task key="Task_3" name="Linear Noise Approximation" type="linearNoiseApproximation" scheduled="false" updateModel="false">
      <Report reference="Report_2" target="" append="1" confirmOverwrite="1"/>
      <Problem>
        <Parameter name="Steady-State" type="key" value="Task_13"/>
      </Problem>
      <Method name="Linear Noise Approximation" type="LinearNoiseApproximation">
      </Method>
    </Task>
    <Task key="Task_2" name="Time-Course Sensitivities" type="timeSensitivities" scheduled="false" updateModel="false">
      <Problem>
        <Parameter name="AutomaticStepSize" type="bool" value="0"/>
        <Parameter name="StepNumber" type="unsignedInteger" value="100"/>
        <Parameter name="StepSize" type="float" value="0.01"/>
        <Parameter name="Duration" type="float" value="1"/>
        <Parameter name="TimeSeriesRequested" type="bool" value="1"/>
        <Parameter name="OutputStartTime" type="float" value="0"/>
        <Parameter name="Output Event" type="bool" value="0"/>
        <Parameter name="Start in Steady State" type="bool" value="0"/>
        <Parameter name="Use Values" type="bool" value="0"/>
        <Parameter name="Values" type="string" value=""/>
        <ParameterGroup name="ListOfParameters">
        </ParameterGroup>
        <ParameterGroup name="ListOfTargets">
        </ParameterGroup>
      </Problem>
      <Method name="LSODA Sensitivities" type="Sensitivities(LSODA)">
        <Parameter name="Integrate Reduced Model" type="bool" value="0"/>
        <Parameter name="Relative Tolerance" type="unsignedFloat" value="9.9999999999999995e-07"/>
        <Parameter name="Absolute Tolerance" type="unsignedFloat" value="9.9999999999999998e-13"/>
        <Parameter name="Max Internal Steps" type="unsignedInteger" value="10000"/>
        <Parameter name="Max Internal Step Size" type="unsignedFloat" value="0"/>
      </Method>
    </Task>
  </ListOfTasks>
  <ListOfReports>
    <Report key="Report_10" name="Steady-State" taskType="steadyState" separator="&#x09;" precision="6">
      <Comment>
        Automatically generated report.
      </Comment>
      <Footer>
        <Object cn="CN=Root,Vector=TaskList[Steady-State]"/>
      </Footer>
    </Report>
    <Report key="Report_9" name="Elementary Flux Modes" taskType="fluxMode" separator="&#x09;" precision="6">
      <Comment>
        Automatically generated report.
      </Comment>
      <Footer>
        <Object cn="CN=Root,Vector=TaskList[Elementary Flux Modes],Object=Result"/>
      </Footer>
    </Report>
    <Report key="Report_8" name="Optimization" taskType="optimization" separator="&#x09;" precision="6">
      <Comment>
        Automatically generated report.
      </Comment>
      <Header>
        <Object cn="CN=Root,Vector=TaskList[Optimization],Object=Description"/>
        <Object cn="String=\[Function Evaluations\]"/>
        <Object cn="Separator=&#x09;"/>
        <Object cn="String=\[Best Value\]"/>
        <Object cn="Separator=&#x09;"/>
        <Object cn="String=\[Best Parameters\]"/>
      </Header>
      <Body>
        <Object cn="CN=Root,Vector=TaskList[Optimization],Problem=Optimization,Reference=Function Evaluations"/>
        <Object cn="Separator=&#x09;"/>
        <Object cn="CN=Root,Vector=TaskList[Optimization],Problem=Optimization,Reference=Best Value"/>
        <Object cn="Separator=&#x09;"/>
        <Object cn="CN=Root,Vector=TaskList[Optimization],Problem=Optimization,Reference=Best Parameters"/>
      </Body>
      <Footer>
        <Object cn="String=&#x0a;"/>
        <Object cn="CN=Root,Vector=TaskList[Optimization],Object=Result"/>
      </Footer>
    </Report>
    <Report key="Report_7" name="Parameter Estimation" taskType="parameterFitting" separator="&#x09;" precision="6">
      <Comment>
        Automatically generated report.
      </Comment>
      <Header>
        <Object cn="CN=Root,Vector=TaskList[Parameter Estimation],Object=Description"/>
        <Object cn="String=\[Function Evaluations\]"/>
        <Object cn="Separator=&#x09;"/>
        <Object cn="String=\[Best Value\]"/>
        <Object cn="Separator=&#x09;"/>
        <Object cn="String=\[Best Parameters\]"/>
      </Header>
      <Body>
        <Object cn="CN=Root,Vector=TaskList[Parameter Estimation],Problem=Parameter Estimation,Reference=Function Evaluations"/>
        <Object cn="Separator=&#x09;"/>
        <Object cn="CN=Root,Vector=TaskList[Parameter Estimation],Problem=Parameter Estimation,Reference=Best Value"/>
        <Object cn="Separator=&#x09;"/>
        <Object cn="CN=Root,Vector=TaskList[Parameter Estimation],Problem=Parameter Estimation,Reference=Best Parameters"/>
      </Body>
      <Footer>
        <Object cn="String=&#x0a;"/>
        <Object cn="CN=Root,Vector=TaskList[Parameter Estimation],Object=Result"/>
      </Footer>
    </Report>
    <Report key="Report_6" name="Metabolic Control Analysis" taskType="metabolicControlAnalysis" separator="&#x09;" precision="6">
      <Comment>
        Automatically generated report.
      </Comment>
      <Header>
        <Object cn="CN=Root,Vector=TaskList[Metabolic Control Analysis],Object=Description"/>
      </Header>
      <Footer>
        <Object cn="String=&#x0a;"/>
        <Object cn="CN=Root,Vector=TaskList[Metabolic Control Analysis],Object=Result"/>
      </Footer>
    </Report>
    <Report key="Report_5" name="Lyapunov Exponents" taskType="lyapunovExponents" separator="&#x09;" precision="6">
      <Comment>
        Automatically generated report.
      </Comment>
      <Header>
        <Object cn="CN=Root,Vector=TaskList[Lyapunov Exponents],Object=Description"/>
      </Header>
      <Footer>
        <Object cn="String=&#x0a;"/>
        <Object cn="CN=Root,Vector=TaskList[Lyapunov Exponents],Object=Result"/>
      </Footer>
    </Report>
    <Report key="Report_4" name="Time Scale Separation Analysis" taskType="timeScaleSeparationAnalysis" separator="&#x09;" precision="6">
      <Comment>
        Automatically generated report.
      </Comment>
      <Header>
        <Object cn="CN=Root,Vector=TaskList[Time Scale Separation Analysis],Object=Description"/>
      </Header>
      <Footer>
        <Object cn="String=&#x0a;"/>
        <Object cn="CN=Root,Vector=TaskList[Time Scale Separation Analysis],Object=Result"/>
      </Footer>
    </Report>
    <Report key="Report_3" name="Sensitivities" taskType="sensitivities" separator="&#x09;" precision="6">
      <Comment>
        Automatically generated report.
      </Comment>
      <Header>
        <Object cn="CN=Root,Vector=TaskList[Sensitivities],Object=Description"/>
      </Header>
      <Footer>
        <Object cn="String=&#x0a;"/>
        <Object cn="CN=Root,Vector=TaskList[Sensitivities],Object=Result"/>
      </Footer>
    </Report>
    <Report key="Report_2" name="Linear Noise Approximation" taskType="linearNoiseApproximation" separator="&#x09;" precision="6">
      <Comment>
        Automatically generated report.
      </Comment>
      <Header>
        <Object cn="CN=Root,Vector=TaskList[Linear Noise Approximation],Object=Description"/>
      </Header>
      <Footer>
        <Object cn="String=&#x0a;"/>
        <Object cn="CN=Root,Vector=TaskList[Linear Noise Approximation],Object=Result"/>
      </Footer>
    </Report>
    <Report key="Report_1" name="Time-Course" taskType="timeCourse" separator="&#x09;" precision="6">
      <Comment>
        Automatically generated report.
      </Comment>
      <Header>
        <Object cn="CN=Root,Vector=TaskList[Time-Course],Object=Description"/>
      </Header>
      <Footer>
        <Object cn="CN=Root,Vector=TaskList[Time-Course],Object=Result"/>
      </Footer>
    </Report>
    <Report key="Report_0" name="Moieties" taskType="moieties" separator="&#x09;" precision="6">
      <Comment>
        Automatically generated report.
      </Comment>
      <Header>
        <Object cn="CN=Root,Vector=TaskList[Moieties],Object=Description"/>
      </Header>
      <Footer>
        <Object cn="String=&#x0a;"/>
        <Object cn="CN=Root,Vector=TaskList[Moieties],Object=Result"/>
      </Footer>
    </Report>
  </ListOfReports>
  <ListOfPlots>
    <PlotSpecification name="Time course" type="Plot2D" active="1" taskTypes="">
      <Parameter name="log X" type="bool" value="0"/>
      <Parameter name="log Y" type="bool" value="0"/>
      <Parameter name="x axis" type="string" value=""/>
      <Parameter name="y axis" type="string" value=""/>
      <Parameter name="z axis" type="string" value=""/>
      <Parameter name="plot engine" type="string" value="QWT"/>
      <ListOfPlotItems>
        <PlotItem name="[Hamp]" type="Curve2D">
          <Parameter name="Line type" type="unsignedInteger" value="0"/>
          <Parameter name="Line subtype" type="unsignedInteger" value="0"/>
          <Parameter name="Line width" type="unsignedFloat" value="1"/>
          <Parameter name="Symbol subtype" type="unsignedInteger" value="0"/>
          <Parameter name="Color" type="string" value="auto"/>
          <Parameter name="Recording Activity" type="string" value="during"/>
          <ListOfChannels>
            <ChannelSpec cn="CN=Root,Model=Liver Iron Metabolism with updated ferritin,Reference=Time"/>
            <ChannelSpec cn="CN=Root,Model=Liver Iron Metabolism with updated ferritin,Vector=Compartments[LiverCell],Vector=Metabolites[Hamp],Reference=Concentration"/>
          </ListOfChannels>
        </PlotItem>
        <PlotItem name="[HO-1]" type="Curve2D">
          <Parameter name="Line type" type="unsignedInteger" value="0"/>
          <Parameter name="Line subtype" type="unsignedInteger" value="0"/>
          <Parameter name="Line width" type="unsignedFloat" value="1"/>
          <Parameter name="Symbol subtype" type="unsignedInteger" value="0"/>
          <Parameter name="Color" type="string" value="auto"/>
          <Parameter name="Recording Activity" type="string" value="during"/>
          <ListOfChannels>
            <ChannelSpec cn="CN=Root,Model=Liver Iron Metabolism with updated ferritin,Reference=Time"/>
            <ChannelSpec cn="CN=Root,Model=Liver Iron Metabolism with updated ferritin,Vector=Compartments[LiverCell],Vector=Metabolites[HO-1],Reference=Concentration"/>
          </ListOfChannels>
        </PlotItem>
        <PlotItem name="[Heme]" type="Curve2D">
          <Parameter name="Line type" type="unsignedInteger" value="0"/>
          <Parameter name="Line subtype" type="unsignedInteger" value="0"/>
          <Parameter name="Line width" type="unsignedFloat" value="1"/>
          <Parameter name="Symbol subtype" type="unsignedInteger" value="0"/>
          <Parameter name="Color" type="string" value="auto"/>
          <Parameter name="Recording Activity" type="string" value="during"/>
          <ListOfChannels>
            <ChannelSpec cn="CN=Root,Model=Liver Iron Metabolism with updated ferritin,Reference=Time"/>
            <ChannelSpec cn="CN=Root,Model=Liver Iron Metabolism with updated ferritin,Vector=Compartments[LiverCell],Vector=Metabolites[Heme],Reference=Concentration"/>
          </ListOfChannels>
        </PlotItem>
        <PlotItem name="[LIP]" type="Curve2D">
          <Parameter name="Line type" type="unsignedInteger" value="0"/>
          <Parameter name="Line subtype" type="unsignedInteger" value="0"/>
          <Parameter name="Line width" type="unsignedFloat" value="1"/>
          <Parameter name="Symbol subtype" type="unsignedInteger" value="0"/>
          <Parameter name="Color" type="string" value="auto"/>
          <Parameter name="Recording Activity" type="string" value="during"/>
          <ListOfChannels>
            <ChannelSpec cn="CN=Root,Model=Liver Iron Metabolism with updated ferritin,Reference=Time"/>
            <ChannelSpec cn="CN=Root,Model=Liver Iron Metabolism with updated ferritin,Vector=Compartments[LiverCell],Vector=Metabolites[LIP],Reference=Concentration"/>
          </ListOfChannels>
        </PlotItem>
        <PlotItem name="[Fpn]" type="Curve2D">
          <Parameter name="Line type" type="unsignedInteger" value="0"/>
          <Parameter name="Line subtype" type="unsignedInteger" value="0"/>
          <Parameter name="Line width" type="unsignedFloat" value="1"/>
          <Parameter name="Symbol subtype" type="unsignedInteger" value="0"/>
          <Parameter name="Color" type="string" value="auto"/>
          <Parameter name="Recording Activity" type="string" value="during"/>
          <ListOfChannels>
            <ChannelSpec cn="CN=Root,Model=Liver Iron Metabolism with updated ferritin,Reference=Time"/>
            <ChannelSpec cn="CN=Root,Model=Liver Iron Metabolism with updated ferritin,Vector=Compartments[LiverCell],Vector=Metabolites[Fpn],Reference=Concentration"/>
          </ListOfChannels>
        </PlotItem>
        <PlotItem name="[IRP]" type="Curve2D">
          <Parameter name="Line type" type="unsignedInteger" value="0"/>
          <Parameter name="Line subtype" type="unsignedInteger" value="0"/>
          <Parameter name="Line width" type="unsignedFloat" value="1"/>
          <Parameter name="Symbol subtype" type="unsignedInteger" value="0"/>
          <Parameter name="Color" type="string" value="auto"/>
          <Parameter name="Recording Activity" type="string" value="during"/>
          <ListOfChannels>
            <ChannelSpec cn="CN=Root,Model=Liver Iron Metabolism with updated ferritin,Reference=Time"/>
            <ChannelSpec cn="CN=Root,Model=Liver Iron Metabolism with updated ferritin,Vector=Compartments[LiverCell],Vector=Metabolites[IRP],Reference=Concentration"/>
          </ListOfChannels>
        </PlotItem>
        <PlotItem name="[TfR]" type="Curve2D">
          <Parameter name="Line type" type="unsignedInteger" value="0"/>
          <Parameter name="Line subtype" type="unsignedInteger" value="0"/>
          <Parameter name="Line width" type="unsignedFloat" value="1"/>
          <Parameter name="Symbol subtype" type="unsignedInteger" value="0"/>
          <Parameter name="Color" type="string" value="auto"/>
          <Parameter name="Recording Activity" type="string" value="during"/>
          <ListOfChannels>
            <ChannelSpec cn="CN=Root,Model=Liver Iron Metabolism with updated ferritin,Reference=Time"/>
            <ChannelSpec cn="CN=Root,Model=Liver Iron Metabolism with updated ferritin,Vector=Compartments[intercell],Vector=Metabolites[TfR],Reference=Concentration"/>
          </ListOfChannels>
        </PlotItem>
        <PlotItem name="[Tf-Fe-TfR1]" type="Curve2D">
          <Parameter name="Line type" type="unsignedInteger" value="0"/>
          <Parameter name="Line subtype" type="unsignedInteger" value="0"/>
          <Parameter name="Line width" type="unsignedFloat" value="1"/>
          <Parameter name="Symbol subtype" type="unsignedInteger" value="0"/>
          <Parameter name="Color" type="string" value="auto"/>
          <Parameter name="Recording Activity" type="string" value="during"/>
          <ListOfChannels>
            <ChannelSpec cn="CN=Root,Model=Liver Iron Metabolism with updated ferritin,Reference=Time"/>
            <ChannelSpec cn="CN=Root,Model=Liver Iron Metabolism with updated ferritin,Vector=Compartments[intercell],Vector=Metabolites[Tf-Fe-TfR1],Reference=Concentration"/>
          </ListOfChannels>
        </PlotItem>
        <PlotItem name="[HFE]" type="Curve2D">
          <Parameter name="Line type" type="unsignedInteger" value="0"/>
          <Parameter name="Line subtype" type="unsignedInteger" value="0"/>
          <Parameter name="Line width" type="unsignedFloat" value="1"/>
          <Parameter name="Symbol subtype" type="unsignedInteger" value="0"/>
          <Parameter name="Color" type="string" value="auto"/>
          <Parameter name="Recording Activity" type="string" value="during"/>
          <ListOfChannels>
            <ChannelSpec cn="CN=Root,Model=Liver Iron Metabolism with updated ferritin,Reference=Time"/>
            <ChannelSpec cn="CN=Root,Model=Liver Iron Metabolism with updated ferritin,Vector=Compartments[intercell],Vector=Metabolites[HFE],Reference=Concentration"/>
          </ListOfChannels>
        </PlotItem>
        <PlotItem name="[HFE-TfR]" type="Curve2D">
          <Parameter name="Line type" type="unsignedInteger" value="0"/>
          <Parameter name="Line subtype" type="unsignedInteger" value="0"/>
          <Parameter name="Line width" type="unsignedFloat" value="1"/>
          <Parameter name="Symbol subtype" type="unsignedInteger" value="0"/>
          <Parameter name="Color" type="string" value="auto"/>
          <Parameter name="Recording Activity" type="string" value="during"/>
          <ListOfChannels>
            <ChannelSpec cn="CN=Root,Model=Liver Iron Metabolism with updated ferritin,Reference=Time"/>
            <ChannelSpec cn="CN=Root,Model=Liver Iron Metabolism with updated ferritin,Vector=Compartments[intercell],Vector=Metabolites[HFE-TfR],Reference=Concentration"/>
          </ListOfChannels>
        </PlotItem>
        <PlotItem name="[Tf-Fe-TfR2]" type="Curve2D">
          <Parameter name="Line type" type="unsignedInteger" value="0"/>
          <Parameter name="Line subtype" type="unsignedInteger" value="0"/>
          <Parameter name="Line width" type="unsignedFloat" value="1"/>
          <Parameter name="Symbol subtype" type="unsignedInteger" value="0"/>
          <Parameter name="Color" type="string" value="auto"/>
          <Parameter name="Recording Activity" type="string" value="during"/>
          <ListOfChannels>
            <ChannelSpec cn="CN=Root,Model=Liver Iron Metabolism with updated ferritin,Reference=Time"/>
            <ChannelSpec cn="CN=Root,Model=Liver Iron Metabolism with updated ferritin,Vector=Compartments[intercell],Vector=Metabolites[Tf-Fe-TfR2],Reference=Concentration"/>
          </ListOfChannels>
        </PlotItem>
        <PlotItem name="[2(Tf-Fe)-TfR1]" type="Curve2D">
          <Parameter name="Line type" type="unsignedInteger" value="0"/>
          <Parameter name="Line subtype" type="unsignedInteger" value="0"/>
          <Parameter name="Line width" type="unsignedFloat" value="1"/>
          <Parameter name="Symbol subtype" type="unsignedInteger" value="0"/>
          <Parameter name="Color" type="string" value="auto"/>
          <Parameter name="Recording Activity" type="string" value="during"/>
          <ListOfChannels>
            <ChannelSpec cn="CN=Root,Model=Liver Iron Metabolism with updated ferritin,Reference=Time"/>
            <ChannelSpec cn="CN=Root,Model=Liver Iron Metabolism with updated ferritin,Vector=Compartments[intercell],Vector=Metabolites[2(Tf-Fe)-TfR1],Reference=Concentration"/>
          </ListOfChannels>
        </PlotItem>
        <PlotItem name="[2HFE-TfR]" type="Curve2D">
          <Parameter name="Line type" type="unsignedInteger" value="0"/>
          <Parameter name="Line subtype" type="unsignedInteger" value="0"/>
          <Parameter name="Line width" type="unsignedFloat" value="1"/>
          <Parameter name="Symbol subtype" type="unsignedInteger" value="0"/>
          <Parameter name="Color" type="string" value="auto"/>
          <Parameter name="Recording Activity" type="string" value="during"/>
          <ListOfChannels>
            <ChannelSpec cn="CN=Root,Model=Liver Iron Metabolism with updated ferritin,Reference=Time"/>
            <ChannelSpec cn="CN=Root,Model=Liver Iron Metabolism with updated ferritin,Vector=Compartments[intercell],Vector=Metabolites[2HFE-TfR],Reference=Concentration"/>
          </ListOfChannels>
        </PlotItem>
        <PlotItem name="[2HFE-TfR2]" type="Curve2D">
          <Parameter name="Line type" type="unsignedInteger" value="0"/>
          <Parameter name="Line subtype" type="unsignedInteger" value="0"/>
          <Parameter name="Line width" type="unsignedFloat" value="1"/>
          <Parameter name="Symbol subtype" type="unsignedInteger" value="0"/>
          <Parameter name="Color" type="string" value="auto"/>
          <Parameter name="Recording Activity" type="string" value="during"/>
          <ListOfChannels>
            <ChannelSpec cn="CN=Root,Model=Liver Iron Metabolism with updated ferritin,Reference=Time"/>
            <ChannelSpec cn="CN=Root,Model=Liver Iron Metabolism with updated ferritin,Vector=Compartments[intercell],Vector=Metabolites[2HFE-TfR2],Reference=Concentration"/>
          </ListOfChannels>
        </PlotItem>
        <PlotItem name="[2(Tf-Fe)-TfR2]" type="Curve2D">
          <Parameter name="Line type" type="unsignedInteger" value="0"/>
          <Parameter name="Line subtype" type="unsignedInteger" value="0"/>
          <Parameter name="Line width" type="unsignedFloat" value="1"/>
          <Parameter name="Symbol subtype" type="unsignedInteger" value="0"/>
          <Parameter name="Color" type="string" value="auto"/>
          <Parameter name="Recording Activity" type="string" value="during"/>
          <ListOfChannels>
            <ChannelSpec cn="CN=Root,Model=Liver Iron Metabolism with updated ferritin,Reference=Time"/>
            <ChannelSpec cn="CN=Root,Model=Liver Iron Metabolism with updated ferritin,Vector=Compartments[intercell],Vector=Metabolites[2(Tf-Fe)-TfR2],Reference=Concentration"/>
          </ListOfChannels>
        </PlotItem>
        <PlotItem name="[TfR2]" type="Curve2D">
          <Parameter name="Line type" type="unsignedInteger" value="0"/>
          <Parameter name="Line subtype" type="unsignedInteger" value="0"/>
          <Parameter name="Line width" type="unsignedFloat" value="1"/>
          <Parameter name="Symbol subtype" type="unsignedInteger" value="0"/>
          <Parameter name="Color" type="string" value="auto"/>
          <Parameter name="Recording Activity" type="string" value="during"/>
          <ListOfChannels>
            <ChannelSpec cn="CN=Root,Model=Liver Iron Metabolism with updated ferritin,Reference=Time"/>
            <ChannelSpec cn="CN=Root,Model=Liver Iron Metabolism with updated ferritin,Vector=Compartments[intercell],Vector=Metabolites[TfR2],Reference=Concentration"/>
          </ListOfChannels>
        </PlotItem>
        <PlotItem name="[core]" type="Curve2D">
          <Parameter name="Line type" type="unsignedInteger" value="0"/>
          <Parameter name="Line subtype" type="unsignedInteger" value="0"/>
          <Parameter name="Line width" type="unsignedFloat" value="1"/>
          <Parameter name="Symbol subtype" type="unsignedInteger" value="0"/>
          <Parameter name="Color" type="string" value="auto"/>
          <Parameter name="Recording Activity" type="string" value="during"/>
          <ListOfChannels>
            <ChannelSpec cn="CN=Root,Model=Liver Iron Metabolism with updated ferritin,Reference=Time"/>
            <ChannelSpec cn="CN=Root,Model=Liver Iron Metabolism with updated ferritin,Vector=Compartments[LiverCell],Vector=Metabolites[core],Reference=Concentration"/>
          </ListOfChannels>
        </PlotItem>
        <PlotItem name="[FT-cage]" type="Curve2D">
          <Parameter name="Line type" type="unsignedInteger" value="0"/>
          <Parameter name="Line subtype" type="unsignedInteger" value="0"/>
          <Parameter name="Line width" type="unsignedFloat" value="1"/>
          <Parameter name="Symbol subtype" type="unsignedInteger" value="0"/>
          <Parameter name="Color" type="string" value="auto"/>
          <Parameter name="Recording Activity" type="string" value="during"/>
          <ListOfChannels>
            <ChannelSpec cn="CN=Root,Model=Liver Iron Metabolism with updated ferritin,Reference=Time"/>
            <ChannelSpec cn="CN=Root,Model=Liver Iron Metabolism with updated ferritin,Vector=Compartments[LiverCell],Vector=Metabolites[FT-cage],Reference=Concentration"/>
          </ListOfChannels>
        </PlotItem>
        <PlotItem name="[DFP]" type="Curve2D">
          <Parameter name="Line type" type="unsignedInteger" value="0"/>
          <Parameter name="Line subtype" type="unsignedInteger" value="0"/>
          <Parameter name="Line width" type="unsignedFloat" value="1"/>
          <Parameter name="Symbol subtype" type="unsignedInteger" value="0"/>
          <Parameter name="Color" type="string" value="auto"/>
          <Parameter name="Recording Activity" type="string" value="during"/>
          <ListOfChannels>
            <ChannelSpec cn="CN=Root,Model=Liver Iron Metabolism with updated ferritin,Reference=Time"/>
            <ChannelSpec cn="CN=Root,Model=Liver Iron Metabolism with updated ferritin,Vector=Compartments[LiverCell],Vector=Metabolites[DFP],Reference=Concentration"/>
          </ListOfChannels>
        </PlotItem>
        <PlotItem name="Values[FT-fe-tot]|Time" type="Curve2D">
          <Parameter name="Line type" type="unsignedInteger" value="0"/>
          <Parameter name="Line subtype" type="unsignedInteger" value="0"/>
          <Parameter name="Line width" type="unsignedFloat" value="1"/>
          <Parameter name="Symbol subtype" type="unsignedInteger" value="0"/>
          <Parameter name="Color" type="string" value="auto"/>
          <Parameter name="Recording Activity" type="string" value="during"/>
          <ListOfChannels>
            <ChannelSpec cn="CN=Root,Model=Liver Iron Metabolism with updated ferritin,Reference=Time"/>
            <ChannelSpec cn="CN=Root,Model=Liver Iron Metabolism with updated ferritin,Vector=Values[FT-fe-tot],Reference=Value"/>
          </ListOfChannels>
        </PlotItem>
      </ListOfPlotItems>
    </PlotSpecification>
    <PlotSpecification name="Fe atoms per FT cage" type="Plot2D" active="1" taskTypes="">
      <Parameter name="log X" type="bool" value="0"/>
      <Parameter name="log Y" type="bool" value="0"/>
      <Parameter name="x axis" type="string" value=""/>
      <Parameter name="y axis" type="string" value=""/>
      <Parameter name="z axis" type="string" value=""/>
      <Parameter name="plot engine" type="string" value="QWT"/>
      <ListOfPlotItems>
        <PlotItem name="Fe atoms per cage" type="Curve2D">
          <Parameter name="Line type" type="unsignedInteger" value="0"/>
          <Parameter name="Line subtype" type="unsignedInteger" value="0"/>
          <Parameter name="Line width" type="unsignedFloat" value="1"/>
          <Parameter name="Symbol subtype" type="unsignedInteger" value="0"/>
          <Parameter name="Color" type="string" value="auto"/>
          <Parameter name="Recording Activity" type="string" value="during"/>
          <ListOfChannels>
            <ChannelSpec cn="CN=Root,Model=Liver Iron Metabolism with updated ferritin,Reference=Time"/>
            <ChannelSpec cn="CN=Root,Model=Liver Iron Metabolism with updated ferritin,Vector=Values[atoms-per-cage_transient],Reference=Value"/>
          </ListOfChannels>
        </PlotItem>
      </ListOfPlotItems>
    </PlotSpecification>
  </ListOfPlots>
  <GUI>
  </GUI>
  <SBMLReference file="MODEL1302260000_20131120105952.xml">
    <SBMLMap SBMLid="compartment_1" COPASIkey="Compartment_0"/>
    <SBMLMap SBMLid="compartment_3" COPASIkey="Compartment_1"/>
    <SBMLMap SBMLid="function_5" COPASIkey="Function_6"/>
    <SBMLMap SBMLid="reaction_1" COPASIkey="Reaction_0"/>
    <SBMLMap SBMLid="reaction_10" COPASIkey="Reaction_32"/>
    <SBMLMap SBMLid="reaction_11" COPASIkey="Reaction_6"/>
    <SBMLMap SBMLid="reaction_12" COPASIkey="Reaction_7"/>
    <SBMLMap SBMLid="reaction_13" COPASIkey="Reaction_8"/>
    <SBMLMap SBMLid="reaction_14" COPASIkey="Reaction_9"/>
    <SBMLMap SBMLid="reaction_15" COPASIkey="Reaction_10"/>
    <SBMLMap SBMLid="reaction_16" COPASIkey="Reaction_33"/>
    <SBMLMap SBMLid="reaction_17" COPASIkey="Reaction_11"/>
    <SBMLMap SBMLid="reaction_18" COPASIkey="Reaction_12"/>
    <SBMLMap SBMLid="reaction_19" COPASIkey="Reaction_34"/>
    <SBMLMap SBMLid="reaction_2" COPASIkey="Reaction_1"/>
    <SBMLMap SBMLid="reaction_20" COPASIkey="Reaction_35"/>
    <SBMLMap SBMLid="reaction_21" COPASIkey="Reaction_13"/>
    <SBMLMap SBMLid="reaction_22" COPASIkey="Reaction_14"/>
    <SBMLMap SBMLid="reaction_23" COPASIkey="Reaction_15"/>
    <SBMLMap SBMLid="reaction_24" COPASIkey="Reaction_16"/>
    <SBMLMap SBMLid="reaction_25" COPASIkey="Reaction_17"/>
    <SBMLMap SBMLid="reaction_26" COPASIkey="Reaction_18"/>
    <SBMLMap SBMLid="reaction_27" COPASIkey="Reaction_19"/>
    <SBMLMap SBMLid="reaction_28" COPASIkey="Reaction_20"/>
    <SBMLMap SBMLid="reaction_29" COPASIkey="Reaction_21"/>
    <SBMLMap SBMLid="reaction_3" COPASIkey="Reaction_2"/>
    <SBMLMap SBMLid="reaction_30" COPASIkey="Reaction_22"/>
    <SBMLMap SBMLid="reaction_31" COPASIkey="Reaction_23"/>
    <SBMLMap SBMLid="reaction_32" COPASIkey="Reaction_24"/>
    <SBMLMap SBMLid="reaction_33" COPASIkey="Reaction_36"/>
    <SBMLMap SBMLid="reaction_34" COPASIkey="Reaction_37"/>
    <SBMLMap SBMLid="reaction_35" COPASIkey="Reaction_25"/>
    <SBMLMap SBMLid="reaction_36" COPASIkey="Reaction_26"/>
    <SBMLMap SBMLid="reaction_4" COPASIkey="Reaction_3"/>
    <SBMLMap SBMLid="reaction_44" COPASIkey="Reaction_29"/>
    <SBMLMap SBMLid="reaction_49" COPASIkey="Reaction_30"/>
    <SBMLMap SBMLid="reaction_5" COPASIkey="Reaction_31"/>
    <SBMLMap SBMLid="reaction_6" COPASIkey="Reaction_27"/>
    <SBMLMap SBMLid="reaction_7" COPASIkey="Reaction_28"/>
    <SBMLMap SBMLid="reaction_8" COPASIkey="Reaction_4"/>
    <SBMLMap SBMLid="reaction_9" COPASIkey="Reaction_5"/>
    <SBMLMap SBMLid="species_1" COPASIkey="Metabolite_1"/>
    <SBMLMap SBMLid="species_10" COPASIkey="Metabolite_16"/>
    <SBMLMap SBMLid="species_11" COPASIkey="Metabolite_17"/>
    <SBMLMap SBMLid="species_12" COPASIkey="Metabolite_8"/>
    <SBMLMap SBMLid="species_15" COPASIkey="Metabolite_11"/>
    <SBMLMap SBMLid="species_16" COPASIkey="Metabolite_12"/>
    <SBMLMap SBMLid="species_17" COPASIkey="Metabolite_13"/>
    <SBMLMap SBMLid="species_18" COPASIkey="Metabolite_14"/>
    <SBMLMap SBMLid="species_19" COPASIkey="Metabolite_15"/>
    <SBMLMap SBMLid="species_2" COPASIkey="Metabolite_3"/>
    <SBMLMap SBMLid="species_3" COPASIkey="Metabolite_7"/>
    <SBMLMap SBMLid="species_4" COPASIkey="Metabolite_4"/>
    <SBMLMap SBMLid="species_43" COPASIkey="Metabolite_6"/>
    <SBMLMap SBMLid="species_5" COPASIkey="Metabolite_2"/>
    <SBMLMap SBMLid="species_6" COPASIkey="Metabolite_5"/>
    <SBMLMap SBMLid="species_7" COPASIkey="Metabolite_0"/>
    <SBMLMap SBMLid="species_8" COPASIkey="Metabolite_9"/>
    <SBMLMap SBMLid="species_9" COPASIkey="Metabolite_10"/>
  </SBMLReference>
  <ListOfUnitDefinitions>
    <UnitDefinition key="Unit_1" name="meter" symbol="m">
      <MiriamAnnotation>
<rdf:RDF
xmlns:dcterms="http://purl.org/dc/terms/"
xmlns:rdf="http://www.w3.org/1999/02/22-rdf-syntax-ns#">
<rdf:Description rdf:about="#Unit_0">
</rdf:Description>
</rdf:RDF>
      </MiriamAnnotation>
      <Expression>
        m
      </Expression>
    </UnitDefinition>
    <UnitDefinition key="Unit_5" name="second" symbol="s">
      <MiriamAnnotation>
<rdf:RDF
xmlns:dcterms="http://purl.org/dc/terms/"
xmlns:rdf="http://www.w3.org/1999/02/22-rdf-syntax-ns#">
<rdf:Description rdf:about="#Unit_4">
</rdf:Description>
</rdf:RDF>
      </MiriamAnnotation>
      <Expression>
        s
      </Expression>
    </UnitDefinition>
    <UnitDefinition key="Unit_13" name="Avogadro" symbol="Avogadro">
      <MiriamAnnotation>
<rdf:RDF
xmlns:dcterms="http://purl.org/dc/terms/"
xmlns:rdf="http://www.w3.org/1999/02/22-rdf-syntax-ns#">
<rdf:Description rdf:about="#Unit_12">
</rdf:Description>
</rdf:RDF>
      </MiriamAnnotation>
      <Expression>
        Avogadro
      </Expression>
    </UnitDefinition>
    <UnitDefinition key="Unit_17" name="item" symbol="#">
      <MiriamAnnotation>
<rdf:RDF
xmlns:dcterms="http://purl.org/dc/terms/"
xmlns:rdf="http://www.w3.org/1999/02/22-rdf-syntax-ns#">
<rdf:Description rdf:about="#Unit_16">
</rdf:Description>
</rdf:RDF>
      </MiriamAnnotation>
      <Expression>
        #
      </Expression>
    </UnitDefinition>
    <UnitDefinition key="Unit_35" name="liter" symbol="l">
      <MiriamAnnotation>
<rdf:RDF
xmlns:dcterms="http://purl.org/dc/terms/"
xmlns:rdf="http://www.w3.org/1999/02/22-rdf-syntax-ns#">
<rdf:Description rdf:about="#Unit_34">
</rdf:Description>
</rdf:RDF>
      </MiriamAnnotation>
      <Expression>
        0.001*m^3
      </Expression>
    </UnitDefinition>
    <UnitDefinition key="Unit_41" name="mole" symbol="mol">
      <MiriamAnnotation>
<rdf:RDF
xmlns:dcterms="http://purl.org/dc/terms/"
xmlns:rdf="http://www.w3.org/1999/02/22-rdf-syntax-ns#">
<rdf:Description rdf:about="#Unit_40">
</rdf:Description>
</rdf:RDF>
      </MiriamAnnotation>
      <Expression>
        Avogadro*#
      </Expression>
    </UnitDefinition>
  </ListOfUnitDefinitions>
</COPASI>
```
