## Supplementary material for "Modeling the iron storage protein ferritin reveals how residual ferrihydrite iron determines initial ferritin iron sequestration kinetics": Model files in COPASI and SBML formats: LiverIronMetabolism_UpdatedFerritin_sbml_l2v4.xml

```
<?xml version="1.0" encoding="UTF-8"?>
<!-- Created by COPASI version 4.37 (Build 264) on 2022-11-02 18:54 with libSBML version 5.19.4. -->
<sbml xmlns="http://www.sbml.org/sbml/level2/version4" level="2" version="4">
  <model metaid="COPASI0" id="Liver_Iron_Metabolism_with_updated_ferritin" name="Liver Iron Metabolism with updated ferritin">
    <notes>
      <body xmlns="http://www.w3.org/1999/xhtml">
        <h1>Computational Model of Human Hepatocyte Iron Metabolism</h1>
        <h2>Updated 2022 version with more ferritin details</h2>
        <p>This is an updated version of the 2013 model  created by Simon Mitchell and Pedro Mendes of hepatocyte iron metabolism. It includes an updated Ferritin iron storage component created by Joseph Masison and Pedro Mendes in 2022. This improves the mechanistic detail of iron storage within ferritin, including effects of iron saturation and the heavy:light ferritin subunit ratio .</p>
        <p style="font-size: small;">
          <br/>
          <br/>To the extent possible under law, all copyright and related or
  neighbouring rights to this encoded model have been dedicated to
  the public domain worldwide. Please refer to 
  <a href="https://creativecommons.org/publicdomain/zero/1.0/" title="Access to: CC0 1.0 Universal (CC0 1.0), Public Domain Dedication">CC0
  Public Domain Dedication</a> for more information.</p>
        </body>
      </notes>
    <annotation>
      <COPASI xmlns="http://www.copasi.org/static/sbml">
        <rdf:RDF xmlns:CopasiMT="http://www.copasi.org/RDF/MiriamTerms#" xmlns:bqmodel="http://biomodels.net/model-qualifiers/" xmlns:dcterms="http://purl.org/dc/terms/" xmlns:rdf="http://www.w3.org/1999/02/22-rdf-syntax-ns#" xmlns:vCard="http://www.w3.org/2001/vcard-rdf/3.0#">
          <rdf:Description rdf:about="#COPASI0">
            <bqmodel:isDerivedFrom rdf:resource="urn:miriam:biomodels.db:MODEL1302260000"/>
            <dcterms:created>
              <rdf:Description>
                <dcterms:W3CDTF>2013-11-20T11:00:35Z</dcterms:W3CDTF>
              </rdf:Description>
            </dcterms:created>
            <dcterms:creator>
              <rdf:Description>
                <vCard:EMAIL>pmendes@uchc.edu</vCard:EMAIL>
                <vCard:N>
                  <rdf:Description>
                    <vCard:Family>Mendes</vCard:Family>
                    <vCard:Given>Pedro</vCard:Given>
                  </rdf:Description>
                </vCard:N>
                <vCard:ORG>
                  <rdf:Description>
                    <vCard:Orgname>University of Connecticut School of Medicine</vCard:Orgname>
                  </rdf:Description>
                </vCard:ORG>
              </rdf:Description>
            </dcterms:creator>
            <dcterms:creator>
              <rdf:Description>
                <vCard:EMAIL>masison@uchc.edu</vCard:EMAIL>
                <vCard:N>
                  <rdf:Description>
                    <vCard:Family>Masison</vCard:Family>
                    <vCard:Given>Joseph</vCard:Given>
                  </rdf:Description>
                </vCard:N>
                <vCard:ORG>
                  <rdf:Description>
                    <vCard:Orgname>University of Connecticut School of Medicine</vCard:Orgname>
                  </rdf:Description>
                </vCard:ORG>
              </rdf:Description>
            </dcterms:creator>
            <dcterms:modified>
              <rdf:Description>
                <dcterms:W3CDTF>2022-11-02T13:39:09</dcterms:W3CDTF>
              </rdf:Description>
            </dcterms:modified>
            <CopasiMT:isPartOf>
              <rdf:Bag>
                <rdf:li rdf:resource="urn:miriam:obo.go:0036333"/>
              </rdf:Bag>
            </CopasiMT:isPartOf>
          </rdf:Description>
        </rdf:RDF>
      </COPASI>
      <rdf:RDF xmlns:rdf="http://www.w3.org/1999/02/22-rdf-syntax-ns#" xmlns:dc="http://purl.org/dc/elements/1.1/" xmlns:dcterms="http://purl.org/dc/terms/" xmlns:vCard="http://www.w3.org/2001/vcard-rdf/3.0#" xmlns:bqbiol="http://biomodels.net/biology-qualifiers/" xmlns:bqmodel="http://biomodels.net/model-qualifiers/">
        <rdf:Description rdf:about="#COPASI0">
          <dc:creator>
            <rdf:Bag>
              <rdf:li rdf:parseType="Resource">
                <vCard:N rdf:parseType="Resource">
                  <vCard:Family>Mendes</vCard:Family>
                  <vCard:Given>Pedro</vCard:Given>
                </vCard:N>
                <vCard:EMAIL>pmendes@uchc.edu</vCard:EMAIL>
                <vCard:ORG rdf:parseType="Resource">
                  <vCard:Orgname>University of Connecticut School of Medicine</vCard:Orgname>
                </vCard:ORG>
              </rdf:li>
              <rdf:li rdf:parseType="Resource">
                <vCard:N rdf:parseType="Resource">
                  <vCard:Family>Masison</vCard:Family>
                  <vCard:Given>Joseph</vCard:Given>
                </vCard:N>
                <vCard:EMAIL>masison@uchc.edu</vCard:EMAIL>
                <vCard:ORG rdf:parseType="Resource">
                  <vCard:Orgname>University of Connecticut School of Medicine</vCard:Orgname>
                </vCard:ORG>
              </rdf:li>
            </rdf:Bag>
          </dc:creator>
          <dcterms:created rdf:parseType="Resource">
            <dcterms:W3CDTF>2013-11-20T11:00:35Z</dcterms:W3CDTF>
          </dcterms:created>
          <dcterms:modified rdf:parseType="Resource">
            <dcterms:W3CDTF>2022-11-02T13:39:09Z</dcterms:W3CDTF>
          </dcterms:modified>
          <bqbiol:isPartOf>
            <rdf:Bag>
              <rdf:li rdf:resource="http://identifiers.org/0036333"/>
            </rdf:Bag>
          </bqbiol:isPartOf>
          <bqmodel:isDerivedFrom>
            <rdf:Bag>
              <rdf:li rdf:resource="http://identifiers.org/0036333"/>
              <rdf:li rdf:resource="http://identifiers.org/biomodels.db/MODEL1302260000"/>
            </rdf:Bag>
          </bqmodel:isDerivedFrom>
        </rdf:Description>
      </rdf:RDF>
    </annotation>
    <listOfFunctionDefinitions>
      <functionDefinition metaid="COPASI93" id="function_5" name="Constant flux (irreversible)">
        <annotation>
          <COPASI xmlns="http://www.copasi.org/static/sbml">
            <rdf:RDF xmlns:dcterms="http://purl.org/dc/terms/" xmlns:rdf="http://www.w3.org/1999/02/22-rdf-syntax-ns#">
              <rdf:Description rdf:about="#COPASI93"/>
            </rdf:RDF>
          </COPASI>
        </annotation>
        <math xmlns="http://www.w3.org/1998/Math/MathML">
          <lambda>
            <bvar>
              <ci> v </ci>
            </bvar>
            <ci> v </ci>
          </lambda>
        </math>
      </functionDefinition>
      <functionDefinition metaid="COPASI94" id="Hill_modified_for_Fe_oxidation__1" name="Hill modified for Fe oxidation [1]">
        <annotation>
          <COPASI xmlns="http://www.copasi.org/static/sbml">
            <rdf:RDF xmlns:rdf="http://www.w3.org/1999/02/22-rdf-syntax-ns#"/>
          </COPASI>
        </annotation>
        <math xmlns="http://www.w3.org/1998/Math/MathML">
          <lambda>
            <bvar>
              <ci> kcat </ci>
            </bvar>
            <bvar>
              <ci> H </ci>
            </bvar>
            <bvar>
              <ci> FT </ci>
            </bvar>
            <bvar>
              <ci> S </ci>
            </bvar>
            <bvar>
              <ci> n </ci>
            </bvar>
            <bvar>
              <ci> Km </ci>
            </bvar>
            <bvar>
              <ci> rO </ci>
            </bvar>
            <apply>
              <divide/>
              <apply>
                <times/>
                <ci> kcat </ci>
                <apply>
                  <divide/>
                  <apply>
                    <plus/>
                    <ci> H </ci>
                    <ci> rO </ci>
                  </apply>
                  <apply>
                    <plus/>
                    <cn> 24 </cn>
                    <ci> rO </ci>
                  </apply>
                </apply>
                <ci> FT </ci>
                <apply>
                  <power/>
                  <ci> S </ci>
                  <ci> n </ci>
                </apply>
              </apply>
              <apply>
                <plus/>
                <apply>
                  <power/>
                  <ci> Km </ci>
                  <ci> n </ci>
                </apply>
                <apply>
                  <power/>
                  <ci> S </ci>
                  <ci> n </ci>
                </apply>
              </apply>
            </apply>
          </lambda>
        </math>
      </functionDefinition>
      <functionDefinition metaid="COPASI95" id="Rate_Law_for_nucleation_w__inhibition" name="Rate Law for nucleation w/ inhibition">
        <annotation>
          <COPASI xmlns="http://www.copasi.org/static/sbml">
            <rdf:RDF xmlns:rdf="http://www.w3.org/1999/02/22-rdf-syntax-ns#"/>
          </COPASI>
        </annotation>
        <math xmlns="http://www.w3.org/1998/Math/MathML">
          <lambda>
            <bvar>
              <ci> k1 </ci>
            </bvar>
            <bvar>
              <ci> S </ci>
            </bvar>
            <bvar>
              <ci> M </ci>
            </bvar>
            <bvar>
              <ci> L </ci>
            </bvar>
            <bvar>
              <ci> rN </ci>
            </bvar>
            <bvar>
              <ci> ki </ci>
            </bvar>
            <bvar>
              <ci> n </ci>
            </bvar>
            <bvar>
              <ci> I </ci>
            </bvar>
            <apply>
              <times/>
              <ci> k1 </ci>
              <apply>
                <power/>
                <ci> S </ci>
                <cn> 2 </cn>
              </apply>
              <ci> M </ci>
              <apply>
                <divide/>
                <apply>
                  <plus/>
                  <ci> L </ci>
                  <ci> rN </ci>
                </apply>
                <apply>
                  <plus/>
                  <cn> 24 </cn>
                  <ci> rN </ci>
                </apply>
              </apply>
              <apply>
                <divide/>
                <apply>
                  <power/>
                  <ci> ki </ci>
                  <ci> n </ci>
                </apply>
                <apply>
                  <plus/>
                  <apply>
                    <power/>
                    <ci> ki </ci>
                    <ci> n </ci>
                  </apply>
                  <apply>
                    <power/>
                    <ci> I </ci>
                    <ci> n </ci>
                  </apply>
                </apply>
              </apply>
            </apply>
          </lambda>
        </math>
      </functionDefinition>
      <functionDefinition metaid="COPASI96" id="Rate_Law_for_core_formation_no_L" name="Rate Law for core formation no L">
        <annotation>
          <COPASI xmlns="http://www.copasi.org/static/sbml">
            <rdf:RDF xmlns:rdf="http://www.w3.org/1999/02/22-rdf-syntax-ns#"/>
          </COPASI>
        </annotation>
        <math xmlns="http://www.w3.org/1998/Math/MathML">
          <lambda>
            <bvar>
              <ci> k1 </ci>
            </bvar>
            <bvar>
              <ci> S </ci>
            </bvar>
            <bvar>
              <ci> M </ci>
            </bvar>
            <bvar>
              <ci> k2 </ci>
            </bvar>
            <bvar>
              <ci> k3 </ci>
            </bvar>
            <bvar>
              <ci> n </ci>
            </bvar>
            <bvar>
              <ci> m </ci>
            </bvar>
            <bvar>
              <ci> x </ci>
            </bvar>
            <apply>
              <times/>
              <apply>
                <divide/>
                <apply>
                  <times/>
                  <ci> k1 </ci>
                  <ci> S </ci>
                  <ci> M </ci>
                </apply>
                <apply>
                  <plus/>
                  <ci> k2 </ci>
                  <ci> S </ci>
                </apply>
              </apply>
              <apply>
                <divide/>
                <apply>
                  <power/>
                  <ci> k3 </ci>
                  <ci> n </ci>
                </apply>
                <apply>
                  <plus/>
                  <apply>
                    <power/>
                    <ci> k3 </ci>
                    <ci> n </ci>
                  </apply>
                  <apply>
                    <power/>
                    <ci> M </ci>
                    <ci> n </ci>
                  </apply>
                </apply>
              </apply>
              <apply>
                <divide/>
                <apply>
                  <minus/>
                  <apply>
                    <power/>
                    <cn> 4300 </cn>
                    <ci> m </ci>
                  </apply>
                  <apply>
                    <power/>
                    <ci> x </ci>
                    <ci> m </ci>
                  </apply>
                </apply>
                <apply>
                  <power/>
                  <cn> 4300 </cn>
                  <ci> m </ci>
                </apply>
              </apply>
            </apply>
          </lambda>
        </math>
      </functionDefinition>
      <functionDefinition metaid="COPASI97" id="Biochemical_Hill_Function_General_1" name="Biochemical Hill Function General_1">
        <annotation>
          <COPASI xmlns="http://www.copasi.org/static/sbml">
            <rdf:RDF xmlns:dcterms="http://purl.org/dc/terms/" xmlns:rdf="http://www.w3.org/1999/02/22-rdf-syntax-ns#">
              <rdf:Description rdf:about="#COPASI97"/>
            </rdf:RDF>
          </COPASI>
        </annotation>
        <math xmlns="http://www.w3.org/1998/Math/MathML">
          <lambda>
            <bvar>
              <ci> K </ci>
            </bvar>
            <bvar>
              <ci> a </ci>
            </bvar>
            <bvar>
              <ci> n </ci>
            </bvar>
            <bvar>
              <ci> species_2 </ci>
            </bvar>
            <bvar>
              <ci> species_4 </ci>
            </bvar>
            <apply>
              <times/>
              <ci> a </ci>
              <apply>
                <divide/>
                <apply>
                  <power/>
                  <ci> species_4 </ci>
                  <ci> n </ci>
                </apply>
                <apply>
                  <plus/>
                  <apply>
                    <power/>
                    <ci> K </ci>
                    <ci> n </ci>
                  </apply>
                  <apply>
                    <power/>
                    <ci> species_4 </ci>
                    <ci> n </ci>
                  </apply>
                </apply>
              </apply>
              <ci> species_2 </ci>
            </apply>
          </lambda>
        </math>
      </functionDefinition>
      <functionDefinition metaid="COPASI98" id="Hill_Function____1" name="Hill Function -&gt;_1">
        <annotation>
          <COPASI xmlns="http://www.copasi.org/static/sbml">
            <rdf:RDF xmlns:dcterms="http://purl.org/dc/terms/" xmlns:rdf="http://www.w3.org/1999/02/22-rdf-syntax-ns#">
              <rdf:Description rdf:about="#COPASI98"/>
            </rdf:RDF>
          </COPASI>
        </annotation>
        <math xmlns="http://www.w3.org/1998/Math/MathML">
          <lambda>
            <bvar>
              <ci> K </ci>
            </bvar>
            <bvar>
              <ci> a </ci>
            </bvar>
            <bvar>
              <ci> n </ci>
            </bvar>
            <bvar>
              <ci> species_6 </ci>
            </bvar>
            <apply>
              <divide/>
              <apply>
                <times/>
                <ci> a </ci>
                <apply>
                  <power/>
                  <ci> species_6 </ci>
                  <ci> n </ci>
                </apply>
              </apply>
              <apply>
                <plus/>
                <apply>
                  <power/>
                  <ci> K </ci>
                  <ci> n </ci>
                </apply>
                <apply>
                  <power/>
                  <ci> species_6 </ci>
                  <ci> n </ci>
                </apply>
              </apply>
            </apply>
          </lambda>
        </math>
      </functionDefinition>
      <functionDefinition metaid="COPASI99" id="Hill_Function____1_0" name="Hill Function -|_1">
        <annotation>
          <COPASI xmlns="http://www.copasi.org/static/sbml">
            <rdf:RDF xmlns:dcterms="http://purl.org/dc/terms/" xmlns:rdf="http://www.w3.org/1999/02/22-rdf-syntax-ns#">
              <rdf:Description rdf:about="#COPASI99"/>
            </rdf:RDF>
          </COPASI>
        </annotation>
        <math xmlns="http://www.w3.org/1998/Math/MathML">
          <lambda>
            <bvar>
              <ci> K </ci>
            </bvar>
            <bvar>
              <ci> a </ci>
            </bvar>
            <bvar>
              <ci> n </ci>
            </bvar>
            <bvar>
              <ci> species_6 </ci>
            </bvar>
            <apply>
              <times/>
              <ci> a </ci>
              <apply>
                <minus/>
                <cn> 1 </cn>
                <apply>
                  <divide/>
                  <apply>
                    <power/>
                    <ci> species_6 </ci>
                    <ci> n </ci>
                  </apply>
                  <apply>
                    <plus/>
                    <apply>
                      <power/>
                      <ci> K </ci>
                      <ci> n </ci>
                    </apply>
                    <apply>
                      <power/>
                      <ci> species_6 </ci>
                      <ci> n </ci>
                    </apply>
                  </apply>
                </apply>
              </apply>
            </apply>
          </lambda>
        </math>
      </functionDefinition>
      <functionDefinition metaid="COPASI100" id="Hill_Function____2" name="Hill Function -|_2">
        <annotation>
          <COPASI xmlns="http://www.copasi.org/static/sbml">
            <rdf:RDF xmlns:dcterms="http://purl.org/dc/terms/" xmlns:rdf="http://www.w3.org/1999/02/22-rdf-syntax-ns#">
              <rdf:Description rdf:about="#COPASI100"/>
            </rdf:RDF>
          </COPASI>
        </annotation>
        <math xmlns="http://www.w3.org/1998/Math/MathML">
          <lambda>
            <bvar>
              <ci> K </ci>
            </bvar>
            <bvar>
              <ci> a </ci>
            </bvar>
            <bvar>
              <ci> n </ci>
            </bvar>
            <bvar>
              <ci> species_2 </ci>
            </bvar>
            <apply>
              <times/>
              <ci> a </ci>
              <apply>
                <minus/>
                <cn> 1 </cn>
                <apply>
                  <divide/>
                  <apply>
                    <power/>
                    <ci> species_2 </ci>
                    <ci> n </ci>
                  </apply>
                  <apply>
                    <plus/>
                    <apply>
                      <power/>
                      <ci> K </ci>
                      <ci> n </ci>
                    </apply>
                    <apply>
                      <power/>
                      <ci> species_2 </ci>
                      <ci> n </ci>
                    </apply>
                  </apply>
                </apply>
              </apply>
            </apply>
          </lambda>
        </math>
      </functionDefinition>
      <functionDefinition metaid="COPASI101" id="Biochemical_Hill_Function_____workaround__1" name="Biochemical Hill Function -&gt; (workaround)_1">
        <annotation>
          <COPASI xmlns="http://www.copasi.org/static/sbml">
            <rdf:RDF xmlns:dcterms="http://purl.org/dc/terms/" xmlns:rdf="http://www.w3.org/1999/02/22-rdf-syntax-ns#">
              <rdf:Description rdf:about="#COPASI101"/>
            </rdf:RDF>
          </COPASI>
        </annotation>
        <math xmlns="http://www.w3.org/1998/Math/MathML">
          <lambda>
            <bvar>
              <ci> K </ci>
            </bvar>
            <bvar>
              <ci> a </ci>
            </bvar>
            <bvar>
              <ci> n </ci>
            </bvar>
            <bvar>
              <ci> species_4 </ci>
            </bvar>
            <bvar>
              <ci> species_7 </ci>
            </bvar>
            <apply>
              <times/>
              <ci> a </ci>
              <apply>
                <divide/>
                <apply>
                  <power/>
                  <ci> species_7 </ci>
                  <ci> n </ci>
                </apply>
                <apply>
                  <plus/>
                  <apply>
                    <power/>
                    <ci> K </ci>
                    <ci> n </ci>
                  </apply>
                  <apply>
                    <power/>
                    <ci> species_7 </ci>
                    <ci> n </ci>
                  </apply>
                </apply>
              </apply>
              <ci> species_4 </ci>
            </apply>
          </lambda>
        </math>
      </functionDefinition>
      <functionDefinition metaid="COPASI102" id="Biochemical_Hill_Function_____workaround__1_0" name="Biochemical Hill Function -| (workaround)_1">
        <annotation>
          <COPASI xmlns="http://www.copasi.org/static/sbml">
            <rdf:RDF xmlns:dcterms="http://purl.org/dc/terms/" xmlns:rdf="http://www.w3.org/1999/02/22-rdf-syntax-ns#">
              <rdf:Description rdf:about="#COPASI102"/>
            </rdf:RDF>
          </COPASI>
        </annotation>
        <math xmlns="http://www.w3.org/1998/Math/MathML">
          <lambda>
            <bvar>
              <ci> K </ci>
            </bvar>
            <bvar>
              <ci> a </ci>
            </bvar>
            <bvar>
              <ci> n </ci>
            </bvar>
            <bvar>
              <ci> species_10 </ci>
            </bvar>
            <bvar>
              <ci> species_43 </ci>
            </bvar>
            <apply>
              <times/>
              <ci> a </ci>
              <apply>
                <minus/>
                <cn> 1 </cn>
                <apply>
                  <divide/>
                  <apply>
                    <power/>
                    <ci> species_43 </ci>
                    <ci> n </ci>
                  </apply>
                  <apply>
                    <plus/>
                    <apply>
                      <power/>
                      <ci> K </ci>
                      <ci> n </ci>
                    </apply>
                    <apply>
                      <power/>
                      <ci> species_43 </ci>
                      <ci> n </ci>
                    </apply>
                  </apply>
                </apply>
              </apply>
              <ci> species_10 </ci>
            </apply>
          </lambda>
        </math>
      </functionDefinition>
      <functionDefinition metaid="COPASI103" id="Hepc_Expression_7__1__1" name="Hepc Expression 7 [1]_1">
        <annotation>
          <COPASI xmlns="http://www.copasi.org/static/sbml">
            <rdf:RDF xmlns:dcterms="http://purl.org/dc/terms/" xmlns:rdf="http://www.w3.org/1999/02/22-rdf-syntax-ns#">
              <rdf:Description rdf:about="#COPASI103"/>
            </rdf:RDF>
          </COPASI>
        </annotation>
        <math xmlns="http://www.w3.org/1998/Math/MathML">
          <lambda>
            <bvar>
              <ci> K </ci>
            </bvar>
            <bvar>
              <ci> K1 </ci>
            </bvar>
            <bvar>
              <ci> a </ci>
            </bvar>
            <bvar>
              <ci> a1 </ci>
            </bvar>
            <bvar>
              <ci> basal </ci>
            </bvar>
            <bvar>
              <ci> n </ci>
            </bvar>
            <bvar>
              <ci> species_18 </ci>
            </bvar>
            <bvar>
              <ci> species_19 </ci>
            </bvar>
            <apply>
              <plus/>
              <ci> basal </ci>
              <apply>
                <divide/>
                <apply>
                  <times/>
                  <ci> a </ci>
                  <apply>
                    <power/>
                    <ci> species_18 </ci>
                    <ci> n </ci>
                  </apply>
                </apply>
                <apply>
                  <plus/>
                  <apply>
                    <power/>
                    <ci> K </ci>
                    <ci> n </ci>
                  </apply>
                  <apply>
                    <power/>
                    <ci> species_18 </ci>
                    <ci> n </ci>
                  </apply>
                </apply>
              </apply>
              <apply>
                <divide/>
                <apply>
                  <times/>
                  <ci> a1 </ci>
                  <ci> species_19 </ci>
                </apply>
                <apply>
                  <plus/>
                  <ci> K1 </ci>
                  <ci> species_19 </ci>
                </apply>
              </apply>
            </apply>
          </lambda>
        </math>
      </functionDefinition>
      <functionDefinition metaid="COPASI104" id="Henri_Michaelis_Menten__irreversible__1" name="Henri-Michaelis-Menten (irreversible)_1">
        <annotation>
          <COPASI xmlns="http://www.copasi.org/static/sbml">
            <rdf:RDF xmlns:dcterms="http://purl.org/dc/terms/" xmlns:rdf="http://www.w3.org/1999/02/22-rdf-syntax-ns#">
              <rdf:Description rdf:about="#COPASI104"/>
            </rdf:RDF>
          </COPASI>
        </annotation>
        <math xmlns="http://www.w3.org/1998/Math/MathML">
          <lambda>
            <bvar>
              <ci> Km </ci>
            </bvar>
            <bvar>
              <ci> V </ci>
            </bvar>
            <bvar>
              <ci> species_11 </ci>
            </bvar>
            <apply>
              <divide/>
              <apply>
                <times/>
                <ci> V </ci>
                <ci> species_11 </ci>
              </apply>
              <apply>
                <plus/>
                <ci> Km </ci>
                <ci> species_11 </ci>
              </apply>
            </apply>
          </lambda>
        </math>
      </functionDefinition>
      <functionDefinition metaid="COPASI105" id="Henri_Michaelis_Menten__irreversible__2" name="Henri-Michaelis-Menten (irreversible)_2">
        <annotation>
          <COPASI xmlns="http://www.copasi.org/static/sbml">
            <rdf:RDF xmlns:dcterms="http://purl.org/dc/terms/" xmlns:rdf="http://www.w3.org/1999/02/22-rdf-syntax-ns#">
              <rdf:Description rdf:about="#COPASI105"/>
            </rdf:RDF>
          </COPASI>
        </annotation>
        <math xmlns="http://www.w3.org/1998/Math/MathML">
          <lambda>
            <bvar>
              <ci> Km </ci>
            </bvar>
            <bvar>
              <ci> V </ci>
            </bvar>
            <bvar>
              <ci> species_5 </ci>
            </bvar>
            <apply>
              <divide/>
              <apply>
                <times/>
                <ci> V </ci>
                <ci> species_5 </ci>
              </apply>
              <apply>
                <plus/>
                <ci> Km </ci>
                <ci> species_5 </ci>
              </apply>
            </apply>
          </lambda>
        </math>
      </functionDefinition>
      <functionDefinition metaid="COPASI106" id="Hill_expression_1" name="Hill expression_1">
        <annotation>
          <COPASI xmlns="http://www.copasi.org/static/sbml">
            <rdf:RDF xmlns:dcterms="http://purl.org/dc/terms/" xmlns:rdf="http://www.w3.org/1999/02/22-rdf-syntax-ns#">
              <rdf:Description rdf:about="#COPASI106"/>
            </rdf:RDF>
          </COPASI>
        </annotation>
        <math xmlns="http://www.w3.org/1998/Math/MathML">
          <lambda>
            <bvar>
              <ci> K </ci>
            </bvar>
            <bvar>
              <ci> a </ci>
            </bvar>
            <bvar>
              <ci> species_5 </ci>
            </bvar>
            <apply>
              <times/>
              <ci> a </ci>
              <apply>
                <divide/>
                <ci> species_5 </ci>
                <apply>
                  <plus/>
                  <ci> K </ci>
                  <ci> species_5 </ci>
                </apply>
              </apply>
            </apply>
          </lambda>
        </math>
      </functionDefinition>
      <functionDefinition metaid="COPASI107" id="Henri_Michaelis_Menten_kcat__irreversible___1__1" name="Henri-Michaelis-Menten kcat (irreversible) [1]_1">
        <annotation>
          <COPASI xmlns="http://www.copasi.org/static/sbml">
            <rdf:RDF xmlns:dcterms="http://purl.org/dc/terms/" xmlns:rdf="http://www.w3.org/1999/02/22-rdf-syntax-ns#">
              <rdf:Description rdf:about="#COPASI107"/>
            </rdf:RDF>
          </COPASI>
        </annotation>
        <math xmlns="http://www.w3.org/1998/Math/MathML">
          <lambda>
            <bvar>
              <ci> C </ci>
            </bvar>
            <bvar>
              <ci> K </ci>
            </bvar>
            <bvar>
              <ci> species_1 </ci>
            </bvar>
            <bvar>
              <ci> species_5 </ci>
            </bvar>
            <apply>
              <divide/>
              <apply>
                <times/>
                <ci> species_1 </ci>
                <ci> C </ci>
                <ci> species_5 </ci>
              </apply>
              <apply>
                <plus/>
                <ci> K </ci>
                <ci> species_5 </ci>
              </apply>
            </apply>
          </lambda>
        </math>
      </functionDefinition>
      <functionDefinition metaid="COPASI108" id="Rate_Law_for_reaction" name="Rate Law for reaction">
        <annotation>
          <COPASI xmlns="http://www.copasi.org/static/sbml">
            <rdf:RDF xmlns:rdf="http://www.w3.org/1999/02/22-rdf-syntax-ns#"/>
          </COPASI>
        </annotation>
        <math xmlns="http://www.w3.org/1998/Math/MathML">
          <lambda>
            <bvar>
              <ci> K </ci>
            </bvar>
            <bvar>
              <ci> S </ci>
            </bvar>
            <bvar>
              <ci> M </ci>
            </bvar>
            <apply>
              <times/>
              <ci> K </ci>
              <apply>
                <divide/>
                <ci> S </ci>
                <ci> M </ci>
              </apply>
              <ci> M </ci>
            </apply>
          </lambda>
        </math>
      </functionDefinition>
    </listOfFunctionDefinitions>
    <listOfUnitDefinitions>
      <unitDefinition id="length" name="length">
        <listOfUnits>
          <unit kind="metre" exponent="1" scale="0" multiplier="1"/>
        </listOfUnits>
      </unitDefinition>
      <unitDefinition id="area" name="area">
        <listOfUnits>
          <unit kind="metre" exponent="2" scale="0" multiplier="1"/>
        </listOfUnits>
      </unitDefinition>
      <unitDefinition id="volume" name="volume">
        <listOfUnits>
          <unit kind="litre" exponent="1" scale="0" multiplier="1"/>
        </listOfUnits>
      </unitDefinition>
      <unitDefinition id="time" name="time">
        <listOfUnits>
          <unit kind="second" exponent="1" scale="0" multiplier="1"/>
        </listOfUnits>
      </unitDefinition>
      <unitDefinition id="substance" name="substance">
        <listOfUnits>
          <unit kind="mole" exponent="1" scale="0" multiplier="1"/>
        </listOfUnits>
      </unitDefinition>
    </listOfUnitDefinitions>
    <listOfCompartments>
      <compartment metaid="COPASI1" id="compartment_1" name="LiverCell" spatialDimensions="3" size="1" constant="true">
        <annotation>
          <COPASI xmlns="http://www.copasi.org/static/sbml">
            <rdf:RDF xmlns:CopasiMT="http://www.copasi.org/RDF/MiriamTerms#" xmlns:rdf="http://www.w3.org/1999/02/22-rdf-syntax-ns#">
              <rdf:Description rdf:about="#COPASI1">
                <CopasiMT:is>
                  <rdf:Bag>
                    <rdf:li rdf:resource="urn:miriam:biomodels.sbo:0000290"/>
                  </rdf:Bag>
                </CopasiMT:is>
                <CopasiMT:isPartOf>
                  <rdf:Bag>
                    <rdf:li rdf:resource="urn:miriam:obo.go:0036333"/>
                  </rdf:Bag>
                </CopasiMT:isPartOf>
              </rdf:Description>
            </rdf:RDF>
          </COPASI>
          <rdf:RDF xmlns:rdf="http://www.w3.org/1999/02/22-rdf-syntax-ns#" xmlns:dc="http://purl.org/dc/elements/1.1/" xmlns:dcterms="http://purl.org/dc/terms/" xmlns:vCard="http://www.w3.org/2001/vcard-rdf/3.0#" xmlns:bqbiol="http://biomodels.net/biology-qualifiers/" xmlns:bqmodel="http://biomodels.net/model-qualifiers/">
            <rdf:Description rdf:about="#COPASI1">
              <bqbiol:is>
                <rdf:Bag>
                  <rdf:li rdf:resource="http://identifiers.org/0000290"/>
                </rdf:Bag>
              </bqbiol:is>
              <bqbiol:isPartOf>
                <rdf:Bag>
                  <rdf:li rdf:resource="http://identifiers.org/0036333"/>
                </rdf:Bag>
              </bqbiol:isPartOf>
            </rdf:Description>
          </rdf:RDF>
        </annotation>
      </compartment>
      <compartment metaid="COPASI2" id="compartment_3" name="intercell" spatialDimensions="3" size="1" constant="true">
        <annotation>
          <COPASI xmlns="http://www.copasi.org/static/sbml">
            <rdf:RDF xmlns:CopasiMT="http://www.copasi.org/RDF/MiriamTerms#" xmlns:rdf="http://www.w3.org/1999/02/22-rdf-syntax-ns#">
              <rdf:Description rdf:about="#COPASI2">
                <CopasiMT:is>
                  <rdf:Bag>
                    <rdf:li rdf:resource="urn:miriam:biomodels.sbo:0000290"/>
                  </rdf:Bag>
                </CopasiMT:is>
              </rdf:Description>
            </rdf:RDF>
          </COPASI>
          <rdf:RDF xmlns:rdf="http://www.w3.org/1999/02/22-rdf-syntax-ns#" xmlns:dc="http://purl.org/dc/elements/1.1/" xmlns:dcterms="http://purl.org/dc/terms/" xmlns:vCard="http://www.w3.org/2001/vcard-rdf/3.0#" xmlns:bqbiol="http://biomodels.net/biology-qualifiers/" xmlns:bqmodel="http://biomodels.net/model-qualifiers/">
            <rdf:Description rdf:about="#COPASI2">
              <bqbiol:is>
                <rdf:Bag>
                  <rdf:li rdf:resource="http://identifiers.org/0000290"/>
                </rdf:Bag>
              </bqbiol:is>
            </rdf:Description>
          </rdf:RDF>
        </annotation>
      </compartment>
    </listOfCompartments>
    <listOfSpecies>
      <species metaid="COPASI3" id="species_7" name="Hamp" compartment="compartment_1" initialConcentration="1.13750420250257e-08" boundaryCondition="false" constant="false">
        <annotation>
          <COPASI xmlns="http://www.copasi.org/static/sbml">
            <rdf:RDF xmlns:CopasiMT="http://www.copasi.org/RDF/MiriamTerms#" xmlns:dcterms="http://purl.org/dc/terms/" xmlns:rdf="http://www.w3.org/1999/02/22-rdf-syntax-ns#">
              <rdf:Description rdf:about="#COPASI3">
                <dcterms:bibliographicCitation>
                  <rdf:Bag>
                    <rdf:li>
                      <rdf:Description>
                        <CopasiMT:isDescribedBy rdf:resource="urn:miriam:doi:10.2215/CJN.08161109"/>
                      </rdf:Description>
                    </rdf:li>
                  </rdf:Bag>
                </dcterms:bibliographicCitation>
                <CopasiMT:is>
                  <rdf:Bag>
                    <rdf:li rdf:resource="urn:miriam:uniprot:P81172"/>
                  </rdf:Bag>
                </CopasiMT:is>
                <CopasiMT:is>
                  <rdf:Bag>
                    <rdf:li rdf:resource="urn:miriam:biomodels.sbo:0000252"/>
                  </rdf:Bag>
                </CopasiMT:is>
              </rdf:Description>
            </rdf:RDF>
          </COPASI>
          <rdf:RDF xmlns:rdf="http://www.w3.org/1999/02/22-rdf-syntax-ns#" xmlns:dc="http://purl.org/dc/elements/1.1/" xmlns:dcterms="http://purl.org/dc/terms/" xmlns:vCard="http://www.w3.org/2001/vcard-rdf/3.0#" xmlns:bqbiol="http://biomodels.net/biology-qualifiers/" xmlns:bqmodel="http://biomodels.net/model-qualifiers/">
            <rdf:Description rdf:about="#COPASI3">
              <bqbiol:is>
                <rdf:Bag>
                  <rdf:li rdf:resource="http://identifiers.org/0000252"/>
                </rdf:Bag>
              </bqbiol:is>
              <bqbiol:is>
                <rdf:Bag>
                  <rdf:li rdf:resource="http://identifiers.org/uniprot/P81172"/>
                </rdf:Bag>
              </bqbiol:is>
              <bqbiol:isDescribedBy>
                <rdf:Bag>
                  <rdf:li rdf:resource="http://identifiers.org/doi/10.2215/CJN.08161109"/>
                </rdf:Bag>
              </bqbiol:isDescribedBy>
            </rdf:Description>
          </rdf:RDF>
        </annotation>
      </species>
      <species metaid="COPASI4" id="species_1" name="HO-1" compartment="compartment_1" initialConcentration="5.53114277751551e-11" boundaryCondition="false" constant="false">
        <annotation>
          <COPASI xmlns="http://www.copasi.org/static/sbml">
            <rdf:RDF xmlns:CopasiMT="http://www.copasi.org/RDF/MiriamTerms#" xmlns:dcterms="http://purl.org/dc/terms/" xmlns:rdf="http://www.w3.org/1999/02/22-rdf-syntax-ns#">
              <rdf:Description rdf:about="#COPASI4">
                <dcterms:bibliographicCitation>
                  <rdf:Bag>
                    <rdf:li>
                      <rdf:Description>
                        <CopasiMT:isDescribedBy rdf:resource="urn:miriam:doi:10.1111/j.1600-0404.2009.01261.x"/>
                      </rdf:Description>
                    </rdf:li>
                  </rdf:Bag>
                </dcterms:bibliographicCitation>
                <CopasiMT:is>
                  <rdf:Bag>
                    <rdf:li rdf:resource="urn:miriam:biomodels.sbo:0000252"/>
                  </rdf:Bag>
                </CopasiMT:is>
                <CopasiMT:is>
                  <rdf:Bag>
                    <rdf:li rdf:resource="urn:miriam:uniprot:P09601"/>
                  </rdf:Bag>
                </CopasiMT:is>
              </rdf:Description>
            </rdf:RDF>
          </COPASI>
          <rdf:RDF xmlns:rdf="http://www.w3.org/1999/02/22-rdf-syntax-ns#" xmlns:dc="http://purl.org/dc/elements/1.1/" xmlns:dcterms="http://purl.org/dc/terms/" xmlns:vCard="http://www.w3.org/2001/vcard-rdf/3.0#" xmlns:bqbiol="http://biomodels.net/biology-qualifiers/" xmlns:bqmodel="http://biomodels.net/model-qualifiers/">
            <rdf:Description rdf:about="#COPASI4">
              <bqbiol:is>
                <rdf:Bag>
                  <rdf:li rdf:resource="http://identifiers.org/0000252"/>
                </rdf:Bag>
              </bqbiol:is>
              <bqbiol:is>
                <rdf:Bag>
                  <rdf:li rdf:resource="http://identifiers.org/uniprot/P09601"/>
                </rdf:Bag>
              </bqbiol:is>
              <bqbiol:isDescribedBy>
                <rdf:Bag>
                  <rdf:li rdf:resource="http://identifiers.org/doi/10.1111/j.1600-0404.2009.01261.x"/>
                </rdf:Bag>
              </bqbiol:isDescribedBy>
            </rdf:Description>
          </rdf:RDF>
        </annotation>
      </species>
      <species metaid="COPASI5" id="species_5" name="Heme" compartment="compartment_1" initialConcentration="4.81985997445553e-09" boundaryCondition="false" constant="false">
        <annotation>
          <COPASI xmlns="http://www.copasi.org/static/sbml">
            <rdf:RDF xmlns:CopasiMT="http://www.copasi.org/RDF/MiriamTerms#" xmlns:rdf="http://www.w3.org/1999/02/22-rdf-syntax-ns#">
              <rdf:Description rdf:about="#COPASI5">
                <CopasiMT:is>
                  <rdf:Bag>
                    <rdf:li rdf:resource="urn:miriam:biomodels.sbo:0000252"/>
                  </rdf:Bag>
                </CopasiMT:is>
                <CopasiMT:is>
                  <rdf:Bag>
                    <rdf:li rdf:resource="urn:miriam:kegg.compound:C00032"/>
                  </rdf:Bag>
                </CopasiMT:is>
              </rdf:Description>
            </rdf:RDF>
          </COPASI>
          <rdf:RDF xmlns:rdf="http://www.w3.org/1999/02/22-rdf-syntax-ns#" xmlns:dc="http://purl.org/dc/elements/1.1/" xmlns:dcterms="http://purl.org/dc/terms/" xmlns:vCard="http://www.w3.org/2001/vcard-rdf/3.0#" xmlns:bqbiol="http://biomodels.net/biology-qualifiers/" xmlns:bqmodel="http://biomodels.net/model-qualifiers/">
            <rdf:Description rdf:about="#COPASI5">
              <bqbiol:is>
                <rdf:Bag>
                  <rdf:li rdf:resource="http://identifiers.org/0000252"/>
                </rdf:Bag>
              </bqbiol:is>
              <bqbiol:is>
                <rdf:Bag>
                  <rdf:li rdf:resource="http://identifiers.org/kegg.compound/C00032"/>
                </rdf:Bag>
              </bqbiol:is>
            </rdf:Description>
          </rdf:RDF>
        </annotation>
      </species>
      <species metaid="COPASI6" id="species_2" name="LIP" compartment="compartment_1" initialConcentration="4.91004767574587e-06" boundaryCondition="false" constant="false">
        <annotation>
          <COPASI xmlns="http://www.copasi.org/static/sbml">
            <rdf:RDF xmlns:CopasiMT="http://www.copasi.org/RDF/MiriamTerms#" xmlns:dcterms="http://purl.org/dc/terms/" xmlns:rdf="http://www.w3.org/1999/02/22-rdf-syntax-ns#">
              <rdf:Description rdf:about="#COPASI6">
                <dcterms:bibliographicCitation>
                  <rdf:Bag>
                    <rdf:li>
                      <rdf:Description>
                        <CopasiMT:isDescribedBy rdf:resource="urn:miriam:doi:10.1006/abio.1997.2126"/>
                      </rdf:Description>
                    </rdf:li>
                  </rdf:Bag>
                </dcterms:bibliographicCitation>
                <CopasiMT:is>
                  <rdf:Bag>
                    <rdf:li rdf:resource="urn:miriam:chebi:CHEBI:29033"/>
                  </rdf:Bag>
                </CopasiMT:is>
                <CopasiMT:is>
                  <rdf:Bag>
                    <rdf:li rdf:resource="urn:miriam:sbo:0000327"/>
                  </rdf:Bag>
                </CopasiMT:is>
              </rdf:Description>
            </rdf:RDF>
          </COPASI>
          <rdf:RDF xmlns:rdf="http://www.w3.org/1999/02/22-rdf-syntax-ns#" xmlns:dc="http://purl.org/dc/elements/1.1/" xmlns:dcterms="http://purl.org/dc/terms/" xmlns:vCard="http://www.w3.org/2001/vcard-rdf/3.0#" xmlns:bqbiol="http://biomodels.net/biology-qualifiers/" xmlns:bqmodel="http://biomodels.net/model-qualifiers/">
            <rdf:Description rdf:about="#COPASI6">
              <bqbiol:is>
                <rdf:Bag>
                  <rdf:li rdf:resource="http://identifiers.org/0000327"/>
                </rdf:Bag>
              </bqbiol:is>
              <bqbiol:is>
                <rdf:Bag>
                  <rdf:li rdf:resource="http://identifiers.org/CHEBI:29033"/>
                </rdf:Bag>
              </bqbiol:is>
              <bqbiol:isDescribedBy>
                <rdf:Bag>
                  <rdf:li rdf:resource="http://identifiers.org/doi/10.1006/abio.1997.2126"/>
                </rdf:Bag>
              </bqbiol:isDescribedBy>
            </rdf:Description>
          </rdf:RDF>
        </annotation>
      </species>
      <species metaid="COPASI7" id="species_4" name="Fpn" compartment="compartment_1" initialConcentration="4.04747006186017e-06" boundaryCondition="false" constant="false">
        <annotation>
          <COPASI xmlns="http://www.copasi.org/static/sbml">
            <rdf:RDF xmlns:CopasiMT="http://www.copasi.org/RDF/MiriamTerms#" xmlns:rdf="http://www.w3.org/1999/02/22-rdf-syntax-ns#">
              <rdf:Description rdf:about="#COPASI7">
                <CopasiMT:is>
                  <rdf:Bag>
                    <rdf:li rdf:resource="urn:miriam:biomodels.sbo:0000252"/>
                  </rdf:Bag>
                </CopasiMT:is>
                <CopasiMT:is>
                  <rdf:Bag>
                    <rdf:li rdf:resource="urn:miriam:uniprot:Q9NP59"/>
                  </rdf:Bag>
                </CopasiMT:is>
              </rdf:Description>
            </rdf:RDF>
          </COPASI>
          <rdf:RDF xmlns:rdf="http://www.w3.org/1999/02/22-rdf-syntax-ns#" xmlns:dc="http://purl.org/dc/elements/1.1/" xmlns:dcterms="http://purl.org/dc/terms/" xmlns:vCard="http://www.w3.org/2001/vcard-rdf/3.0#" xmlns:bqbiol="http://biomodels.net/biology-qualifiers/" xmlns:bqmodel="http://biomodels.net/model-qualifiers/">
            <rdf:Description rdf:about="#COPASI7">
              <bqbiol:is>
                <rdf:Bag>
                  <rdf:li rdf:resource="http://identifiers.org/uniprot/Q9NP59"/>
                </rdf:Bag>
              </bqbiol:is>
              <bqbiol:is>
                <rdf:Bag>
                  <rdf:li rdf:resource="http://identifiers.org/0000252"/>
                </rdf:Bag>
              </bqbiol:is>
            </rdf:Description>
          </rdf:RDF>
        </annotation>
      </species>
      <species metaid="COPASI8" id="species_6" name="IRP" compartment="compartment_1" initialConcentration="4.2380306268119e-07" boundaryCondition="false" constant="false">
        <annotation>
          <COPASI xmlns="http://www.copasi.org/static/sbml">
            <rdf:RDF xmlns:CopasiMT="http://www.copasi.org/RDF/MiriamTerms#" xmlns:dcterms="http://purl.org/dc/terms/" xmlns:rdf="http://www.w3.org/1999/02/22-rdf-syntax-ns#">
              <rdf:Description rdf:about="#COPASI8">
                <dcterms:bibliographicCitation>
                  <rdf:Bag>
                    <rdf:li>
                      <rdf:Description>
                        <CopasiMT:isDescribedBy rdf:resource="urn:miriam:doi:10.1073/pnas.93.16.8175"/>
                      </rdf:Description>
                    </rdf:li>
                  </rdf:Bag>
                </dcterms:bibliographicCitation>
                <CopasiMT:is>
                  <rdf:Bag>
                    <rdf:li rdf:resource="urn:miriam:uniprot:P21399"/>
                  </rdf:Bag>
                </CopasiMT:is>
                <CopasiMT:is>
                  <rdf:Bag>
                    <rdf:li rdf:resource="urn:miriam:biomodels.sbo:0000252"/>
                  </rdf:Bag>
                </CopasiMT:is>
              </rdf:Description>
            </rdf:RDF>
          </COPASI>
          <rdf:RDF xmlns:rdf="http://www.w3.org/1999/02/22-rdf-syntax-ns#" xmlns:dc="http://purl.org/dc/elements/1.1/" xmlns:dcterms="http://purl.org/dc/terms/" xmlns:vCard="http://www.w3.org/2001/vcard-rdf/3.0#" xmlns:bqbiol="http://biomodels.net/biology-qualifiers/" xmlns:bqmodel="http://biomodels.net/model-qualifiers/">
            <rdf:Description rdf:about="#COPASI8">
              <bqbiol:is>
                <rdf:Bag>
                  <rdf:li rdf:resource="http://identifiers.org/uniprot/P21399"/>
                </rdf:Bag>
              </bqbiol:is>
              <bqbiol:is>
                <rdf:Bag>
                  <rdf:li rdf:resource="http://identifiers.org/0000252"/>
                </rdf:Bag>
              </bqbiol:is>
              <bqbiol:isDescribedBy>
                <rdf:Bag>
                  <rdf:li rdf:resource="http://identifiers.org/doi/10.1073/pnas.93.16.8175"/>
                </rdf:Bag>
              </bqbiol:isDescribedBy>
            </rdf:Description>
          </rdf:RDF>
        </annotation>
      </species>
      <species metaid="COPASI9" id="species_43" name="Tf-Fe_intercell" compartment="compartment_3" initialConcentration="5e-06" boundaryCondition="true" constant="true">
        <annotation>
          <COPASI xmlns="http://www.copasi.org/static/sbml">
            <rdf:RDF xmlns:CopasiMT="http://www.copasi.org/RDF/MiriamTerms#" xmlns:dcterms="http://purl.org/dc/terms/" xmlns:rdf="http://www.w3.org/1999/02/22-rdf-syntax-ns#">
              <rdf:Description rdf:about="#COPASI9">
                <dcterms:bibliographicCitation>
                  <rdf:Bag>
                    <rdf:li>
                      <rdf:Description>
                        <CopasiMT:isDescribedBy rdf:resource="urn:miriam:doi:10.1182/blood-2004-06-2477"/>
                      </rdf:Description>
                    </rdf:li>
                  </rdf:Bag>
                </dcterms:bibliographicCitation>
                <CopasiMT:hasPart>
                  <rdf:Bag>
                    <rdf:li rdf:resource="urn:miriam:kegg.compound:P02787"/>
                  </rdf:Bag>
                </CopasiMT:hasPart>
                <CopasiMT:hasPart>
                  <rdf:Bag>
                    <rdf:li rdf:resource="urn:miriam:kegg.compound:C00023"/>
                  </rdf:Bag>
                </CopasiMT:hasPart>
                <CopasiMT:is>
                  <rdf:Bag>
                    <rdf:li rdf:resource="urn:miriam:biomodels.sbo:0000297"/>
                  </rdf:Bag>
                </CopasiMT:is>
              </rdf:Description>
            </rdf:RDF>
          </COPASI>
          <rdf:RDF xmlns:rdf="http://www.w3.org/1999/02/22-rdf-syntax-ns#" xmlns:dc="http://purl.org/dc/elements/1.1/" xmlns:dcterms="http://purl.org/dc/terms/" xmlns:vCard="http://www.w3.org/2001/vcard-rdf/3.0#" xmlns:bqbiol="http://biomodels.net/biology-qualifiers/" xmlns:bqmodel="http://biomodels.net/model-qualifiers/">
            <rdf:Description rdf:about="#COPASI9">
              <bqbiol:hasPart>
                <rdf:Bag>
                  <rdf:li rdf:resource="http://identifiers.org/kegg.compound/P02787"/>
                </rdf:Bag>
              </bqbiol:hasPart>
              <bqbiol:hasPart>
                <rdf:Bag>
                  <rdf:li rdf:resource="http://identifiers.org/kegg.compound/C00023"/>
                </rdf:Bag>
              </bqbiol:hasPart>
              <bqbiol:is>
                <rdf:Bag>
                  <rdf:li rdf:resource="http://identifiers.org/0000297"/>
                </rdf:Bag>
              </bqbiol:is>
              <bqbiol:isDescribedBy>
                <rdf:Bag>
                  <rdf:li rdf:resource="http://identifiers.org/doi/10.1182/blood-2004-06-2477"/>
                </rdf:Bag>
              </bqbiol:isDescribedBy>
            </rdf:Description>
          </rdf:RDF>
        </annotation>
      </species>
      <species metaid="COPASI10" id="species_3" name="TfR" compartment="compartment_3" initialConcentration="2.11932552871391e-07" boundaryCondition="false" constant="false">
        <annotation>
          <COPASI xmlns="http://www.copasi.org/static/sbml">
            <rdf:RDF xmlns:CopasiMT="http://www.copasi.org/RDF/MiriamTerms#" xmlns:dcterms="http://purl.org/dc/terms/" xmlns:rdf="http://www.w3.org/1999/02/22-rdf-syntax-ns#">
              <rdf:Description rdf:about="#COPASI10">
                <dcterms:bibliographicCitation>
                  <rdf:Bag>
                    <rdf:li>
                      <rdf:Description>
                        <CopasiMT:isDescribedBy rdf:resource="urn:miriam:doi:10.1016/j.bcmd.2009.09.004"/>
                      </rdf:Description>
                    </rdf:li>
                  </rdf:Bag>
                </dcterms:bibliographicCitation>
                <CopasiMT:is>
                  <rdf:Bag>
                    <rdf:li rdf:resource="urn:miriam:biomodels.sbo:0000252"/>
                  </rdf:Bag>
                </CopasiMT:is>
                <CopasiMT:is>
                  <rdf:Bag>
                    <rdf:li rdf:resource="urn:miriam:uniprot:P02786"/>
                  </rdf:Bag>
                </CopasiMT:is>
              </rdf:Description>
            </rdf:RDF>
          </COPASI>
          <rdf:RDF xmlns:rdf="http://www.w3.org/1999/02/22-rdf-syntax-ns#" xmlns:dc="http://purl.org/dc/elements/1.1/" xmlns:dcterms="http://purl.org/dc/terms/" xmlns:vCard="http://www.w3.org/2001/vcard-rdf/3.0#" xmlns:bqbiol="http://biomodels.net/biology-qualifiers/" xmlns:bqmodel="http://biomodels.net/model-qualifiers/">
            <rdf:Description rdf:about="#COPASI10">
              <bqbiol:is>
                <rdf:Bag>
                  <rdf:li rdf:resource="http://identifiers.org/uniprot/P02786"/>
                </rdf:Bag>
              </bqbiol:is>
              <bqbiol:is>
                <rdf:Bag>
                  <rdf:li rdf:resource="http://identifiers.org/0000252"/>
                </rdf:Bag>
              </bqbiol:is>
              <bqbiol:isDescribedBy>
                <rdf:Bag>
                  <rdf:li rdf:resource="http://identifiers.org/doi/10.1016/j.bcmd.2009.09.004"/>
                </rdf:Bag>
              </bqbiol:isDescribedBy>
            </rdf:Description>
          </rdf:RDF>
        </annotation>
      </species>
      <species metaid="COPASI11" id="species_12" name="Tf-Fe-TfR1" compartment="compartment_3" initialConcentration="1.4658651705168e-06" boundaryCondition="false" constant="false">
        <annotation>
          <COPASI xmlns="http://www.copasi.org/static/sbml">
            <rdf:RDF xmlns:CopasiMT="http://www.copasi.org/RDF/MiriamTerms#" xmlns:rdf="http://www.w3.org/1999/02/22-rdf-syntax-ns#">
              <rdf:Description rdf:about="#COPASI11">
                <CopasiMT:hasPart>
                  <rdf:Bag>
                    <rdf:li rdf:resource="urn:miriam:uniprot:P02787"/>
                  </rdf:Bag>
                </CopasiMT:hasPart>
                <CopasiMT:hasPart>
                  <rdf:Bag>
                    <rdf:li rdf:resource="urn:miriam:kegg.compound:C00023"/>
                  </rdf:Bag>
                </CopasiMT:hasPart>
                <CopasiMT:hasPart>
                  <rdf:Bag>
                    <rdf:li rdf:resource="urn:miriam:uniprot:Q9UP52"/>
                  </rdf:Bag>
                </CopasiMT:hasPart>
                <CopasiMT:is>
                  <rdf:Bag>
                    <rdf:li rdf:resource="urn:miriam:biomodels.sbo:0000297"/>
                  </rdf:Bag>
                </CopasiMT:is>
              </rdf:Description>
            </rdf:RDF>
          </COPASI>
          <rdf:RDF xmlns:rdf="http://www.w3.org/1999/02/22-rdf-syntax-ns#" xmlns:dc="http://purl.org/dc/elements/1.1/" xmlns:dcterms="http://purl.org/dc/terms/" xmlns:vCard="http://www.w3.org/2001/vcard-rdf/3.0#" xmlns:bqbiol="http://biomodels.net/biology-qualifiers/" xmlns:bqmodel="http://biomodels.net/model-qualifiers/">
            <rdf:Description rdf:about="#COPASI11">
              <bqbiol:hasPart>
                <rdf:Bag>
                  <rdf:li rdf:resource="http://identifiers.org/uniprot/P02787"/>
                </rdf:Bag>
              </bqbiol:hasPart>
              <bqbiol:hasPart>
                <rdf:Bag>
                  <rdf:li rdf:resource="http://identifiers.org/kegg.compound/C00023"/>
                </rdf:Bag>
              </bqbiol:hasPart>
              <bqbiol:hasPart>
                <rdf:Bag>
                  <rdf:li rdf:resource="http://identifiers.org/uniprot/Q9UP52"/>
                </rdf:Bag>
              </bqbiol:hasPart>
              <bqbiol:is>
                <rdf:Bag>
                  <rdf:li rdf:resource="http://identifiers.org/0000297"/>
                </rdf:Bag>
              </bqbiol:is>
            </rdf:Description>
          </rdf:RDF>
        </annotation>
      </species>
      <species metaid="COPASI12" id="species_8" name="HFE" compartment="compartment_3" initialConcentration="1.89277022705551e-08" boundaryCondition="false" constant="false">
        <annotation>
          <COPASI xmlns="http://www.copasi.org/static/sbml">
            <rdf:RDF xmlns:CopasiMT="http://www.copasi.org/RDF/MiriamTerms#" xmlns:dcterms="http://purl.org/dc/terms/" xmlns:rdf="http://www.w3.org/1999/02/22-rdf-syntax-ns#">
              <rdf:Description rdf:about="#COPASI12">
                <dcterms:bibliographicCitation>
                  <rdf:Bag>
                    <rdf:li>
                      <rdf:Description>
                        <CopasiMT:isDescribedBy rdf:resource="urn:miriam:doi:10.1016/j.bcmd.2009.09.004"/>
                      </rdf:Description>
                    </rdf:li>
                  </rdf:Bag>
                </dcterms:bibliographicCitation>
                <CopasiMT:is>
                  <rdf:Bag>
                    <rdf:li rdf:resource="urn:miriam:biomodels.sbo:0000252"/>
                  </rdf:Bag>
                </CopasiMT:is>
                <CopasiMT:is>
                  <rdf:Bag>
                    <rdf:li rdf:resource="urn:miriam:uniprot:Q30201"/>
                  </rdf:Bag>
                </CopasiMT:is>
              </rdf:Description>
            </rdf:RDF>
          </COPASI>
          <rdf:RDF xmlns:rdf="http://www.w3.org/1999/02/22-rdf-syntax-ns#" xmlns:dc="http://purl.org/dc/elements/1.1/" xmlns:dcterms="http://purl.org/dc/terms/" xmlns:vCard="http://www.w3.org/2001/vcard-rdf/3.0#" xmlns:bqbiol="http://biomodels.net/biology-qualifiers/" xmlns:bqmodel="http://biomodels.net/model-qualifiers/">
            <rdf:Description rdf:about="#COPASI12">
              <bqbiol:is>
                <rdf:Bag>
                  <rdf:li rdf:resource="http://identifiers.org/uniprot/Q30201"/>
                </rdf:Bag>
              </bqbiol:is>
              <bqbiol:is>
                <rdf:Bag>
                  <rdf:li rdf:resource="http://identifiers.org/0000252"/>
                </rdf:Bag>
              </bqbiol:is>
              <bqbiol:isDescribedBy>
                <rdf:Bag>
                  <rdf:li rdf:resource="http://identifiers.org/doi/10.1016/j.bcmd.2009.09.004"/>
                </rdf:Bag>
              </bqbiol:isDescribedBy>
            </rdf:Description>
          </rdf:RDF>
        </annotation>
      </species>
      <species metaid="COPASI13" id="species_9" name="HFE-TfR" compartment="compartment_3" initialConcentration="5.52568327793124e-08" boundaryCondition="false" constant="false">
        <annotation>
          <COPASI xmlns="http://www.copasi.org/static/sbml">
            <rdf:RDF xmlns:CopasiMT="http://www.copasi.org/RDF/MiriamTerms#" xmlns:rdf="http://www.w3.org/1999/02/22-rdf-syntax-ns#">
              <rdf:Description rdf:about="#COPASI13">
                <CopasiMT:hasPart>
                  <rdf:Bag>
                    <rdf:li rdf:resource="urn:miriam:uniprot:Q30201"/>
                  </rdf:Bag>
                </CopasiMT:hasPart>
                <CopasiMT:hasPart>
                  <rdf:Bag>
                    <rdf:li rdf:resource="urn:miriam:uniprot:P02786"/>
                  </rdf:Bag>
                </CopasiMT:hasPart>
                <CopasiMT:is>
                  <rdf:Bag>
                    <rdf:li rdf:resource="urn:miriam:biomodels.sbo:0000297"/>
                  </rdf:Bag>
                </CopasiMT:is>
              </rdf:Description>
            </rdf:RDF>
          </COPASI>
          <rdf:RDF xmlns:rdf="http://www.w3.org/1999/02/22-rdf-syntax-ns#" xmlns:dc="http://purl.org/dc/elements/1.1/" xmlns:dcterms="http://purl.org/dc/terms/" xmlns:vCard="http://www.w3.org/2001/vcard-rdf/3.0#" xmlns:bqbiol="http://biomodels.net/biology-qualifiers/" xmlns:bqmodel="http://biomodels.net/model-qualifiers/">
            <rdf:Description rdf:about="#COPASI13">
              <bqbiol:hasPart>
                <rdf:Bag>
                  <rdf:li rdf:resource="http://identifiers.org/uniprot/Q30201"/>
                </rdf:Bag>
              </bqbiol:hasPart>
              <bqbiol:hasPart>
                <rdf:Bag>
                  <rdf:li rdf:resource="http://identifiers.org/uniprot/P02786"/>
                </rdf:Bag>
              </bqbiol:hasPart>
              <bqbiol:is>
                <rdf:Bag>
                  <rdf:li rdf:resource="http://identifiers.org/0000297"/>
                </rdf:Bag>
              </bqbiol:is>
            </rdf:Description>
          </rdf:RDF>
        </annotation>
      </species>
      <species metaid="COPASI14" id="species_15" name="Tf-Fe-TfR2" compartment="compartment_3" initialConcentration="5.71692420791635e-06" boundaryCondition="false" constant="false">
        <annotation>
          <COPASI xmlns="http://www.copasi.org/static/sbml">
            <rdf:RDF xmlns:CopasiMT="http://www.copasi.org/RDF/MiriamTerms#" xmlns:rdf="http://www.w3.org/1999/02/22-rdf-syntax-ns#">
              <rdf:Description rdf:about="#COPASI14">
                <CopasiMT:hasPart>
                  <rdf:Bag>
                    <rdf:li rdf:resource="urn:miriam:kegg.compound:C00023"/>
                  </rdf:Bag>
                </CopasiMT:hasPart>
                <CopasiMT:hasPart>
                  <rdf:Bag>
                    <rdf:li rdf:resource="urn:miriam:uniprot:Q9UP52"/>
                  </rdf:Bag>
                </CopasiMT:hasPart>
                <CopasiMT:hasPart>
                  <rdf:Bag>
                    <rdf:li rdf:resource="urn:miriam:uniprot:P02787"/>
                  </rdf:Bag>
                </CopasiMT:hasPart>
                <CopasiMT:is>
                  <rdf:Bag>
                    <rdf:li rdf:resource="urn:miriam:biomodels.sbo:0000297"/>
                  </rdf:Bag>
                </CopasiMT:is>
              </rdf:Description>
            </rdf:RDF>
          </COPASI>
          <rdf:RDF xmlns:rdf="http://www.w3.org/1999/02/22-rdf-syntax-ns#" xmlns:dc="http://purl.org/dc/elements/1.1/" xmlns:dcterms="http://purl.org/dc/terms/" xmlns:vCard="http://www.w3.org/2001/vcard-rdf/3.0#" xmlns:bqbiol="http://biomodels.net/biology-qualifiers/" xmlns:bqmodel="http://biomodels.net/model-qualifiers/">
            <rdf:Description rdf:about="#COPASI14">
              <bqbiol:hasPart>
                <rdf:Bag>
                  <rdf:li rdf:resource="http://identifiers.org/uniprot/Q9UP52"/>
                </rdf:Bag>
              </bqbiol:hasPart>
              <bqbiol:hasPart>
                <rdf:Bag>
                  <rdf:li rdf:resource="http://identifiers.org/kegg.compound/C00023"/>
                </rdf:Bag>
              </bqbiol:hasPart>
              <bqbiol:hasPart>
                <rdf:Bag>
                  <rdf:li rdf:resource="http://identifiers.org/uniprot/P02787"/>
                </rdf:Bag>
              </bqbiol:hasPart>
              <bqbiol:is>
                <rdf:Bag>
                  <rdf:li rdf:resource="http://identifiers.org/0000297"/>
                </rdf:Bag>
              </bqbiol:is>
            </rdf:Description>
          </rdf:RDF>
        </annotation>
      </species>
      <species metaid="COPASI15" id="species_16" name="2(Tf-Fe)-TfR1" compartment="compartment_3" initialConcentration="1.06326833665382e-06" boundaryCondition="false" constant="false">
        <annotation>
          <COPASI xmlns="http://www.copasi.org/static/sbml">
            <rdf:RDF xmlns:CopasiMT="http://www.copasi.org/RDF/MiriamTerms#" xmlns:rdf="http://www.w3.org/1999/02/22-rdf-syntax-ns#">
              <rdf:Description rdf:about="#COPASI15">
                <CopasiMT:hasPart>
                  <rdf:Bag>
                    <rdf:li rdf:resource="urn:miriam:uniprot:P02787"/>
                  </rdf:Bag>
                </CopasiMT:hasPart>
                <CopasiMT:hasPart>
                  <rdf:Bag>
                    <rdf:li rdf:resource="urn:miriam:kegg.compound:C00023"/>
                  </rdf:Bag>
                </CopasiMT:hasPart>
                <CopasiMT:hasPart>
                  <rdf:Bag>
                    <rdf:li rdf:resource="urn:miriam:uniprot:P02786"/>
                  </rdf:Bag>
                </CopasiMT:hasPart>
                <CopasiMT:is>
                  <rdf:Bag>
                    <rdf:li rdf:resource="urn:miriam:biomodels.sbo:0000297"/>
                  </rdf:Bag>
                </CopasiMT:is>
              </rdf:Description>
            </rdf:RDF>
          </COPASI>
          <rdf:RDF xmlns:rdf="http://www.w3.org/1999/02/22-rdf-syntax-ns#" xmlns:dc="http://purl.org/dc/elements/1.1/" xmlns:dcterms="http://purl.org/dc/terms/" xmlns:vCard="http://www.w3.org/2001/vcard-rdf/3.0#" xmlns:bqbiol="http://biomodels.net/biology-qualifiers/" xmlns:bqmodel="http://biomodels.net/model-qualifiers/">
            <rdf:Description rdf:about="#COPASI15">
              <bqbiol:hasPart>
                <rdf:Bag>
                  <rdf:li rdf:resource="http://identifiers.org/kegg.compound/C00023"/>
                </rdf:Bag>
              </bqbiol:hasPart>
              <bqbiol:hasPart>
                <rdf:Bag>
                  <rdf:li rdf:resource="http://identifiers.org/uniprot/P02786"/>
                </rdf:Bag>
              </bqbiol:hasPart>
              <bqbiol:hasPart>
                <rdf:Bag>
                  <rdf:li rdf:resource="http://identifiers.org/uniprot/P02787"/>
                </rdf:Bag>
              </bqbiol:hasPart>
              <bqbiol:is>
                <rdf:Bag>
                  <rdf:li rdf:resource="http://identifiers.org/0000297"/>
                </rdf:Bag>
              </bqbiol:is>
            </rdf:Description>
          </rdf:RDF>
        </annotation>
      </species>
      <species metaid="COPASI16" id="species_17" name="2HFE-TfR" compartment="compartment_3" initialConcentration="1.44069134794835e-08" boundaryCondition="false" constant="false">
        <annotation>
          <COPASI xmlns="http://www.copasi.org/static/sbml">
            <rdf:RDF xmlns:CopasiMT="http://www.copasi.org/RDF/MiriamTerms#" xmlns:rdf="http://www.w3.org/1999/02/22-rdf-syntax-ns#">
              <rdf:Description rdf:about="#COPASI16">
                <CopasiMT:hasPart>
                  <rdf:Bag>
                    <rdf:li rdf:resource="urn:miriam:uniprot:P02786"/>
                  </rdf:Bag>
                </CopasiMT:hasPart>
                <CopasiMT:hasPart>
                  <rdf:Bag>
                    <rdf:li rdf:resource="urn:miriam:uniprot:Q30201"/>
                  </rdf:Bag>
                </CopasiMT:hasPart>
                <CopasiMT:is>
                  <rdf:Bag>
                    <rdf:li rdf:resource="urn:miriam:biomodels.sbo:0000297"/>
                  </rdf:Bag>
                </CopasiMT:is>
              </rdf:Description>
            </rdf:RDF>
          </COPASI>
          <rdf:RDF xmlns:rdf="http://www.w3.org/1999/02/22-rdf-syntax-ns#" xmlns:dc="http://purl.org/dc/elements/1.1/" xmlns:dcterms="http://purl.org/dc/terms/" xmlns:vCard="http://www.w3.org/2001/vcard-rdf/3.0#" xmlns:bqbiol="http://biomodels.net/biology-qualifiers/" xmlns:bqmodel="http://biomodels.net/model-qualifiers/">
            <rdf:Description rdf:about="#COPASI16">
              <bqbiol:hasPart>
                <rdf:Bag>
                  <rdf:li rdf:resource="http://identifiers.org/uniprot/P02786"/>
                </rdf:Bag>
              </bqbiol:hasPart>
              <bqbiol:hasPart>
                <rdf:Bag>
                  <rdf:li rdf:resource="http://identifiers.org/uniprot/Q30201"/>
                </rdf:Bag>
              </bqbiol:hasPart>
              <bqbiol:is>
                <rdf:Bag>
                  <rdf:li rdf:resource="http://identifiers.org/0000297"/>
                </rdf:Bag>
              </bqbiol:is>
            </rdf:Description>
          </rdf:RDF>
        </annotation>
      </species>
      <species metaid="COPASI17" id="species_18" name="2HFE-TfR2" compartment="compartment_3" initialConcentration="1.32796313590867e-07" boundaryCondition="false" constant="false">
        <annotation>
          <COPASI xmlns="http://www.copasi.org/static/sbml">
            <rdf:RDF xmlns:CopasiMT="http://www.copasi.org/RDF/MiriamTerms#" xmlns:rdf="http://www.w3.org/1999/02/22-rdf-syntax-ns#">
              <rdf:Description rdf:about="#COPASI17">
                <CopasiMT:hasPart>
                  <rdf:Bag>
                    <rdf:li rdf:resource="urn:miriam:uniprot:Q9UP52"/>
                  </rdf:Bag>
                </CopasiMT:hasPart>
                <CopasiMT:hasPart>
                  <rdf:Bag>
                    <rdf:li rdf:resource="urn:miriam:uniprot:Q30201"/>
                  </rdf:Bag>
                </CopasiMT:hasPart>
                <CopasiMT:is>
                  <rdf:Bag>
                    <rdf:li rdf:resource="urn:miriam:biomodels.sbo:0000297"/>
                  </rdf:Bag>
                </CopasiMT:is>
              </rdf:Description>
            </rdf:RDF>
          </COPASI>
          <rdf:RDF xmlns:rdf="http://www.w3.org/1999/02/22-rdf-syntax-ns#" xmlns:dc="http://purl.org/dc/elements/1.1/" xmlns:dcterms="http://purl.org/dc/terms/" xmlns:vCard="http://www.w3.org/2001/vcard-rdf/3.0#" xmlns:bqbiol="http://biomodels.net/biology-qualifiers/" xmlns:bqmodel="http://biomodels.net/model-qualifiers/">
            <rdf:Description rdf:about="#COPASI17">
              <bqbiol:hasPart>
                <rdf:Bag>
                  <rdf:li rdf:resource="http://identifiers.org/uniprot/Q9UP52"/>
                </rdf:Bag>
              </bqbiol:hasPart>
              <bqbiol:hasPart>
                <rdf:Bag>
                  <rdf:li rdf:resource="http://identifiers.org/uniprot/Q30201"/>
                </rdf:Bag>
              </bqbiol:hasPart>
              <bqbiol:is>
                <rdf:Bag>
                  <rdf:li rdf:resource="http://identifiers.org/0000297"/>
                </rdf:Bag>
              </bqbiol:is>
            </rdf:Description>
          </rdf:RDF>
        </annotation>
      </species>
      <species metaid="COPASI18" id="species_19" name="2(Tf-Fe)-TfR2" compartment="compartment_3" initialConcentration="2.32064577668831e-06" boundaryCondition="false" constant="false">
        <annotation>
          <COPASI xmlns="http://www.copasi.org/static/sbml">
            <rdf:RDF xmlns:CopasiMT="http://www.copasi.org/RDF/MiriamTerms#" xmlns:rdf="http://www.w3.org/1999/02/22-rdf-syntax-ns#">
              <rdf:Description rdf:about="#COPASI18">
                <CopasiMT:hasPart>
                  <rdf:Bag>
                    <rdf:li rdf:resource="urn:miriam:uniprot:P02787"/>
                  </rdf:Bag>
                </CopasiMT:hasPart>
                <CopasiMT:hasPart>
                  <rdf:Bag>
                    <rdf:li rdf:resource="urn:miriam:uniprot:Q9UP52"/>
                  </rdf:Bag>
                </CopasiMT:hasPart>
                <CopasiMT:hasPart>
                  <rdf:Bag>
                    <rdf:li rdf:resource="urn:miriam:kegg.compound:C00023"/>
                  </rdf:Bag>
                </CopasiMT:hasPart>
                <CopasiMT:is>
                  <rdf:Bag>
                    <rdf:li rdf:resource="urn:miriam:biomodels.sbo:0000297"/>
                  </rdf:Bag>
                </CopasiMT:is>
              </rdf:Description>
            </rdf:RDF>
          </COPASI>
          <rdf:RDF xmlns:rdf="http://www.w3.org/1999/02/22-rdf-syntax-ns#" xmlns:dc="http://purl.org/dc/elements/1.1/" xmlns:dcterms="http://purl.org/dc/terms/" xmlns:vCard="http://www.w3.org/2001/vcard-rdf/3.0#" xmlns:bqbiol="http://biomodels.net/biology-qualifiers/" xmlns:bqmodel="http://biomodels.net/model-qualifiers/">
            <rdf:Description rdf:about="#COPASI18">
              <bqbiol:hasPart>
                <rdf:Bag>
                  <rdf:li rdf:resource="http://identifiers.org/uniprot/Q9UP52"/>
                </rdf:Bag>
              </bqbiol:hasPart>
              <bqbiol:hasPart>
                <rdf:Bag>
                  <rdf:li rdf:resource="http://identifiers.org/uniprot/P02787"/>
                </rdf:Bag>
              </bqbiol:hasPart>
              <bqbiol:hasPart>
                <rdf:Bag>
                  <rdf:li rdf:resource="http://identifiers.org/kegg.compound/C00023"/>
                </rdf:Bag>
              </bqbiol:hasPart>
              <bqbiol:is>
                <rdf:Bag>
                  <rdf:li rdf:resource="http://identifiers.org/0000297"/>
                </rdf:Bag>
              </bqbiol:is>
            </rdf:Description>
          </rdf:RDF>
        </annotation>
      </species>
      <species metaid="COPASI19" id="species_10" name="TfR2" compartment="compartment_3" initialConcentration="1.77046392677968e-06" boundaryCondition="false" constant="false">
        <annotation>
          <COPASI xmlns="http://www.copasi.org/static/sbml">
            <rdf:RDF xmlns:CopasiMT="http://www.copasi.org/RDF/MiriamTerms#" xmlns:dcterms="http://purl.org/dc/terms/" xmlns:rdf="http://www.w3.org/1999/02/22-rdf-syntax-ns#">
              <rdf:Description rdf:about="#COPASI19">
                <dcterms:bibliographicCitation>
                  <rdf:Bag>
                    <rdf:li>
                      <rdf:Description>
                        <CopasiMT:isDescribedBy rdf:resource="urn:miriam:doi:10.1016/j.bcmd.2009.09.004"/>
                      </rdf:Description>
                    </rdf:li>
                  </rdf:Bag>
                </dcterms:bibliographicCitation>
                <CopasiMT:is>
                  <rdf:Bag>
                    <rdf:li rdf:resource="urn:miriam:uniprot:Q9UP52"/>
                  </rdf:Bag>
                </CopasiMT:is>
                <CopasiMT:is>
                  <rdf:Bag>
                    <rdf:li rdf:resource="urn:miriam:biomodels.sbo:0000252"/>
                  </rdf:Bag>
                </CopasiMT:is>
              </rdf:Description>
            </rdf:RDF>
          </COPASI>
          <rdf:RDF xmlns:rdf="http://www.w3.org/1999/02/22-rdf-syntax-ns#" xmlns:dc="http://purl.org/dc/elements/1.1/" xmlns:dcterms="http://purl.org/dc/terms/" xmlns:vCard="http://www.w3.org/2001/vcard-rdf/3.0#" xmlns:bqbiol="http://biomodels.net/biology-qualifiers/" xmlns:bqmodel="http://biomodels.net/model-qualifiers/">
            <rdf:Description rdf:about="#COPASI19">
              <bqbiol:is>
                <rdf:Bag>
                  <rdf:li rdf:resource="http://identifiers.org/0000252"/>
                </rdf:Bag>
              </bqbiol:is>
              <bqbiol:is>
                <rdf:Bag>
                  <rdf:li rdf:resource="http://identifiers.org/uniprot/Q9UP52"/>
                </rdf:Bag>
              </bqbiol:is>
              <bqbiol:isDescribedBy>
                <rdf:Bag>
                  <rdf:li rdf:resource="http://identifiers.org/doi/10.1016/j.bcmd.2009.09.004"/>
                </rdf:Bag>
              </bqbiol:isDescribedBy>
            </rdf:Description>
          </rdf:RDF>
        </annotation>
      </species>
      <species metaid="COPASI20" id="species_11" name="Heme_intercell" compartment="compartment_3" initialConcentration="1e-07" boundaryCondition="true" constant="true">
        <annotation>
          <COPASI xmlns="http://www.copasi.org/static/sbml">
            <rdf:RDF xmlns:CopasiMT="http://www.copasi.org/RDF/MiriamTerms#" xmlns:dcterms="http://purl.org/dc/terms/" xmlns:rdf="http://www.w3.org/1999/02/22-rdf-syntax-ns#">
              <rdf:Description rdf:about="#COPASI20">
                <dcterms:bibliographicCitation>
                  <rdf:Bag>
                    <rdf:li>
                      <rdf:Description>
                        <CopasiMT:isDescribedBy rdf:resource="urn:miriam:doi:10.1089/ars.2004.6.819"/>
                      </rdf:Description>
                    </rdf:li>
                  </rdf:Bag>
                </dcterms:bibliographicCitation>
                <CopasiMT:is>
                  <rdf:Bag>
                    <rdf:li rdf:resource="urn:miriam:kegg.compound:C00032"/>
                  </rdf:Bag>
                </CopasiMT:is>
                <CopasiMT:is>
                  <rdf:Bag>
                    <rdf:li rdf:resource="urn:miriam:biomodels.sbo:0000252"/>
                  </rdf:Bag>
                </CopasiMT:is>
              </rdf:Description>
            </rdf:RDF>
          </COPASI>
          <rdf:RDF xmlns:rdf="http://www.w3.org/1999/02/22-rdf-syntax-ns#" xmlns:dc="http://purl.org/dc/elements/1.1/" xmlns:dcterms="http://purl.org/dc/terms/" xmlns:vCard="http://www.w3.org/2001/vcard-rdf/3.0#" xmlns:bqbiol="http://biomodels.net/biology-qualifiers/" xmlns:bqmodel="http://biomodels.net/model-qualifiers/">
            <rdf:Description rdf:about="#COPASI20">
              <bqbiol:is>
                <rdf:Bag>
                  <rdf:li rdf:resource="http://identifiers.org/kegg.compound/C00032"/>
                </rdf:Bag>
              </bqbiol:is>
              <bqbiol:is>
                <rdf:Bag>
                  <rdf:li rdf:resource="http://identifiers.org/0000252"/>
                </rdf:Bag>
              </bqbiol:is>
              <bqbiol:isDescribedBy>
                <rdf:Bag>
                  <rdf:li rdf:resource="http://identifiers.org/doi/10.1089/ars.2004.6.819"/>
                </rdf:Bag>
              </bqbiol:isDescribedBy>
            </rdf:Description>
          </rdf:RDF>
        </annotation>
      </species>
      <species metaid="COPASI21" id="core" name="core" compartment="compartment_1" initialConcentration="2.02471331395208e-05" boundaryCondition="false" constant="false">
        <annotation>
          <COPASI xmlns="http://www.copasi.org/static/sbml">
            <rdf:RDF xmlns:CopasiMT="http://www.copasi.org/RDF/MiriamTerms#" xmlns:dcterms="http://purl.org/dc/terms/" xmlns:rdf="http://www.w3.org/1999/02/22-rdf-syntax-ns#">
              <rdf:Description rdf:about="#COPASI21">
                <dcterms:created>
                  <rdf:Description>
                    <dcterms:W3CDTF>2021-04-30T15:35:19Z</dcterms:W3CDTF>
                  </rdf:Description>
                </dcterms:created>
                <CopasiMT:hasPart rdf:resource="urn:miriam:chebi:CHEBI:192761"/>
                <CopasiMT:hasPart rdf:resource="urn:miriam:wikipedia.en:Ferrihydrite"/>
              </rdf:Description>
            </rdf:RDF>
          </COPASI>
          <rdf:RDF xmlns:rdf="http://www.w3.org/1999/02/22-rdf-syntax-ns#" xmlns:dc="http://purl.org/dc/elements/1.1/" xmlns:dcterms="http://purl.org/dc/terms/" xmlns:vCard="http://www.w3.org/2001/vcard-rdf/3.0#" xmlns:bqbiol="http://biomodels.net/biology-qualifiers/" xmlns:bqmodel="http://biomodels.net/model-qualifiers/">
            <rdf:Description rdf:about="#COPASI21">
              <bqbiol:hasPart>
                <rdf:Bag>
                  <rdf:li rdf:resource="http://identifiers.org/wikipedia.en/Ferrihydrite"/>
                </rdf:Bag>
              </bqbiol:hasPart>
              <bqbiol:hasPart>
                <rdf:Bag>
                  <rdf:li rdf:resource="http://identifiers.org/CHEBI:192761"/>
                </rdf:Bag>
              </bqbiol:hasPart>
            </rdf:Description>
          </rdf:RDF>
        </annotation>
      </species>
      <species metaid="COPASI22" id="FT_cage" name="FT-cage" compartment="compartment_1" initialConcentration="1.34980887596806e-08" boundaryCondition="false" constant="false">
        <annotation>
          <COPASI xmlns="http://www.copasi.org/static/sbml">
            <rdf:RDF xmlns:CopasiMT="http://www.copasi.org/RDF/MiriamTerms#" xmlns:dcterms="http://purl.org/dc/terms/" xmlns:rdf="http://www.w3.org/1999/02/22-rdf-syntax-ns#">
              <rdf:Description rdf:about="#COPASI22">
                <dcterms:created>
                  <rdf:Description>
                    <dcterms:W3CDTF>2021-04-30T15:35:09Z</dcterms:W3CDTF>
                  </rdf:Description>
                </dcterms:created>
                <CopasiMT:is rdf:resource="urn:miriam:chebi:CHEBI:82594"/>
                <CopasiMT:is rdf:resource="urn:miriam:go:GO:0008043"/>
              </rdf:Description>
            </rdf:RDF>
          </COPASI>
          <rdf:RDF xmlns:rdf="http://www.w3.org/1999/02/22-rdf-syntax-ns#" xmlns:dc="http://purl.org/dc/elements/1.1/" xmlns:dcterms="http://purl.org/dc/terms/" xmlns:vCard="http://www.w3.org/2001/vcard-rdf/3.0#" xmlns:bqbiol="http://biomodels.net/biology-qualifiers/" xmlns:bqmodel="http://biomodels.net/model-qualifiers/">
            <rdf:Description rdf:about="#COPASI22">
              <bqbiol:is>
                <rdf:Bag>
                  <rdf:li rdf:resource="http://identifiers.org/GO:0008043"/>
                </rdf:Bag>
              </bqbiol:is>
              <bqbiol:is>
                <rdf:Bag>
                  <rdf:li rdf:resource="http://identifiers.org/CHEBI:82594"/>
                </rdf:Bag>
              </bqbiol:is>
            </rdf:Description>
          </rdf:RDF>
        </annotation>
      </species>
      <species metaid="COPASI23" id="DFP" name="DFP" compartment="compartment_1" initialConcentration="2.61192992876773e-08" boundaryCondition="false" constant="false">
        <annotation>
          <COPASI xmlns="http://www.copasi.org/static/sbml">
            <rdf:RDF xmlns:CopasiMT="http://www.copasi.org/RDF/MiriamTerms#" xmlns:dcterms="http://purl.org/dc/terms/" xmlns:rdf="http://www.w3.org/1999/02/22-rdf-syntax-ns#">
              <rdf:Description rdf:about="#COPASI23">
                <dcterms:bibliographicCitation>
                  <rdf:Description>
                    <dcterms:description>Tosha T, Hasan MR, Theil EC. The ferritin Fe2 site at the diiron catalytic center controls the reaction with O2 in the rapid mineralization pathway. Proc Natl Acad Sci U S A. 2008;105(47):18182-18187</dcterms:description>
                    <CopasiMT:isDescribedBy rdf:resource="urn:miriam:doi:10.1073/pnas.0805083105"/>
                  </rdf:Description>
                </dcterms:bibliographicCitation>
                <dcterms:created>
                  <rdf:Description>
                    <dcterms:W3CDTF>2021-04-30T15:36:12Z</dcterms:W3CDTF>
                  </rdf:Description>
                </dcterms:created>
              </rdf:Description>
            </rdf:RDF>
          </COPASI>
          <rdf:RDF xmlns:rdf="http://www.w3.org/1999/02/22-rdf-syntax-ns#" xmlns:dc="http://purl.org/dc/elements/1.1/" xmlns:dcterms="http://purl.org/dc/terms/" xmlns:vCard="http://www.w3.org/2001/vcard-rdf/3.0#" xmlns:bqbiol="http://biomodels.net/biology-qualifiers/" xmlns:bqmodel="http://biomodels.net/model-qualifiers/">
            <rdf:Description rdf:about="#COPASI23">
              <bqbiol:isDescribedBy>
                <rdf:Bag>
                  <rdf:li rdf:resource="http://identifiers.org/doi/10.1073/pnas.0805083105"/>
                </rdf:Bag>
              </bqbiol:isDescribedBy>
            </rdf:Description>
          </rdf:RDF>
        </annotation>
      </species>
    </listOfSpecies>
    <listOfParameters>
      <parameter metaid="COPASI24" id="atoms_per_cage_initial" name="atoms-per-cage_initial" value="1500" constant="true">
        <notes>
          <body xmlns="http://www.w3.org/1999/xhtml">
            <pre>Number of Fe atoms that are stored inside the core of a ferritin cage at the initial time</pre>
          </body>
        </notes>
        <annotation>
          <COPASI xmlns="http://www.copasi.org/static/sbml">
            <rdf:RDF xmlns:rdf="http://www.w3.org/1999/02/22-rdf-syntax-ns#"/>
          </COPASI>
        </annotation>
      </parameter>
      <parameter metaid="COPASI25" id="H" name="H" value="4" constant="true">
        <notes>
          <body xmlns="http://www.w3.org/1999/xhtml">
            <pre>Number of heavy ferritin subunits in a 24-mer cage.
(needs to be a number between 0 and 24)</pre>
          </body>
        </notes>
        <annotation>
          <COPASI xmlns="http://www.copasi.org/static/sbml">
            <rdf:RDF xmlns:rdf="http://www.w3.org/1999/02/22-rdf-syntax-ns#"/>
          </COPASI>
        </annotation>
      </parameter>
      <parameter metaid="COPASI26" id="rO" name="rO" value="2" constant="true">
        <annotation>
          <COPASI xmlns="http://www.copasi.org/static/sbml">
            <rdf:RDF xmlns:rdf="http://www.w3.org/1999/02/22-rdf-syntax-ns#"/>
          </COPASI>
        </annotation>
      </parameter>
      <parameter metaid="COPASI27" id="atoms_per_cage_transient" name="atoms-per-cage_transient" value="1500" constant="false">
        <notes>
          <body xmlns="http://www.w3.org/1999/xhtml">
            <pre>Transient number of Fe atoms that are stored inside the core of a ferritin cage</pre>
          </body>
        </notes>
        <annotation>
          <COPASI xmlns="http://www.copasi.org/static/sbml">
            <rdf:RDF xmlns:dcterms="http://purl.org/dc/terms/" xmlns:rdf="http://www.w3.org/1999/02/22-rdf-syntax-ns#">
              <rdf:Description rdf:about="#COPASI27">
                <dcterms:created>
                  <rdf:Description>
                    <dcterms:W3CDTF>2021-05-13T17:25:46Z</dcterms:W3CDTF>
                  </rdf:Description>
                </dcterms:created>
              </rdf:Description>
            </rdf:RDF>
          </COPASI>
        </annotation>
      </parameter>
      <parameter metaid="COPASI28" id="L" name="L" value="20" constant="false">
        <notes>
          <body xmlns="http://www.w3.org/1999/xhtml">
            <pre>Number of light ferritin subunits in a 24-mer cage</pre>
          </body>
        </notes>
        <annotation>
          <COPASI xmlns="http://www.copasi.org/static/sbml">
            <rdf:RDF xmlns:rdf="http://www.w3.org/1999/02/22-rdf-syntax-ns#"/>
          </COPASI>
        </annotation>
      </parameter>
      <parameter metaid="COPASI29" id="rN" name="rN" value="50" constant="true">
        <annotation>
          <COPASI xmlns="http://www.copasi.org/static/sbml">
            <rdf:RDF xmlns:rdf="http://www.w3.org/1999/02/22-rdf-syntax-ns#"/>
          </COPASI>
        </annotation>
      </parameter>
      <parameter metaid="COPASI30" id="kdecay_FT" name="kdecay_FT" value="1.203e-05" constant="true">
        <annotation>
          <COPASI xmlns="http://www.copasi.org/static/sbml">
            <rdf:RDF xmlns:rdf="http://www.w3.org/1999/02/22-rdf-syntax-ns#"/>
          </COPASI>
        </annotation>
      </parameter>
      <parameter metaid="COPASI31" id="re" name="re" value="0" constant="true">
        <annotation>
          <COPASI xmlns="http://www.copasi.org/static/sbml">
            <rdf:RDF xmlns:rdf="http://www.w3.org/1999/02/22-rdf-syntax-ns#"/>
          </COPASI>
        </annotation>
      </parameter>
      <parameter metaid="COPASI32" id="FT_fe_tot" name="FT-fe-tot" value="2.02732524388085e-05" constant="false">
        <annotation>
          <COPASI xmlns="http://www.copasi.org/static/sbml">
            <rdf:RDF xmlns:rdf="http://www.w3.org/1999/02/22-rdf-syntax-ns#"/>
          </COPASI>
        </annotation>
      </parameter>
      <parameter id="quantity_to_number_factor_0" name="quantity to number factor" value="6.02214179e+23" constant="true"/>
    </listOfParameters>
    <listOfInitialAssignments>
      <initialAssignment symbol="core">
        <math xmlns="http://www.w3.org/1998/Math/MathML">
          <apply>
            <times/>
            <ci> FT_cage </ci>
            <ci> atoms_per_cage_initial </ci>
          </apply>
        </math>
      </initialAssignment>
    </listOfInitialAssignments>
    <listOfRules>
      <assignmentRule variable="atoms_per_cage_transient">
        <math xmlns="http://www.w3.org/1998/Math/MathML">
          <apply>
            <divide/>
            <apply>
              <times/>
              <ci> core </ci>
              <ci> quantity_to_number_factor_0 </ci>
              <ci> compartment_1 </ci>
            </apply>
            <apply>
              <times/>
              <ci> FT_cage </ci>
              <ci> quantity_to_number_factor_0 </ci>
              <ci> compartment_1 </ci>
            </apply>
          </apply>
        </math>
      </assignmentRule>
      <assignmentRule variable="L">
        <math xmlns="http://www.w3.org/1998/Math/MathML">
          <apply>
            <minus/>
            <cn> 24 </cn>
            <ci> H </ci>
          </apply>
        </math>
      </assignmentRule>
      <assignmentRule variable="FT_fe_tot">
        <math xmlns="http://www.w3.org/1998/Math/MathML">
          <apply>
            <plus/>
            <ci> core </ci>
            <ci> DFP </ci>
          </apply>
        </math>
      </assignmentRule>
    </listOfRules>
    <listOfReactions>
      <reaction metaid="COPASI33" id="reaction_1" name="Fpn Export" reversible="false">
        <annotation>
          <COPASI xmlns="http://www.copasi.org/static/sbml">
            <rdf:RDF xmlns:CopasiMT="http://www.copasi.org/RDF/MiriamTerms#" xmlns:rdf="http://www.w3.org/1999/02/22-rdf-syntax-ns#">
              <rdf:Description rdf:about="#COPASI33">
                <CopasiMT:is>
                  <rdf:Bag>
                    <rdf:li rdf:resource="urn:miriam:biomodels.sbo:0000588"/>
                  </rdf:Bag>
                </CopasiMT:is>
              </rdf:Description>
            </rdf:RDF>
          </COPASI>
          <rdf:RDF xmlns:rdf="http://www.w3.org/1999/02/22-rdf-syntax-ns#" xmlns:dc="http://purl.org/dc/elements/1.1/" xmlns:dcterms="http://purl.org/dc/terms/" xmlns:vCard="http://www.w3.org/2001/vcard-rdf/3.0#" xmlns:bqbiol="http://biomodels.net/biology-qualifiers/" xmlns:bqmodel="http://biomodels.net/model-qualifiers/">
            <rdf:Description rdf:about="#COPASI33">
              <bqbiol:is>
                <rdf:Bag>
                  <rdf:li rdf:resource="http://identifiers.org/0000588"/>
                </rdf:Bag>
              </bqbiol:is>
            </rdf:Description>
          </rdf:RDF>
        </annotation>
        <listOfReactants>
          <speciesReference species="species_2" stoichiometry="2"/>
        </listOfReactants>
        <listOfProducts>
          <speciesReference species="species_43" stoichiometry="1"/>
        </listOfProducts>
        <listOfModifiers>
          <modifierSpeciesReference species="species_4"/>
          <modifierSpeciesReference species="species_2"/>
        </listOfModifiers>
        <kineticLaw>
          <math xmlns="http://www.w3.org/1998/Math/MathML">
            <apply>
              <ci> Biochemical_Hill_Function_General_1 </ci>
              <ci> K </ci>
              <ci> a </ci>
              <ci> n </ci>
              <ci> species_2 </ci>
              <ci> species_4 </ci>
            </apply>
          </math>
          <listOfParameters>
            <parameter id="K" name="K" value="3e-06"/>
            <parameter id="a" name="a" value="2"/>
            <parameter id="n" name="n" value="1"/>
          </listOfParameters>
        </kineticLaw>
      </reaction>
      <reaction metaid="COPASI34" id="reaction_2" name="TfR1 expression" reversible="false">
        <annotation>
          <COPASI xmlns="http://www.copasi.org/static/sbml">
            <rdf:RDF xmlns:CopasiMT="http://www.copasi.org/RDF/MiriamTerms#" xmlns:dcterms="http://purl.org/dc/terms/" xmlns:rdf="http://www.w3.org/1999/02/22-rdf-syntax-ns#">
              <rdf:Description rdf:about="#COPASI34">
                <dcterms:bibliographicCitation>
                  <rdf:Bag>
                    <rdf:li>
                      <rdf:Description>
                        <CopasiMT:isDescribedBy rdf:resource="urn:miriam:doi:10.1016/j.bcmd.2009.09.004"/>
                      </rdf:Description>
                    </rdf:li>
                  </rdf:Bag>
                </dcterms:bibliographicCitation>
                <CopasiMT:is>
                  <rdf:Bag>
                    <rdf:li rdf:resource="urn:miriam:biomodels.sbo:0000184"/>
                  </rdf:Bag>
                </CopasiMT:is>
              </rdf:Description>
            </rdf:RDF>
          </COPASI>
          <rdf:RDF xmlns:rdf="http://www.w3.org/1999/02/22-rdf-syntax-ns#" xmlns:dc="http://purl.org/dc/elements/1.1/" xmlns:dcterms="http://purl.org/dc/terms/" xmlns:vCard="http://www.w3.org/2001/vcard-rdf/3.0#" xmlns:bqbiol="http://biomodels.net/biology-qualifiers/" xmlns:bqmodel="http://biomodels.net/model-qualifiers/">
            <rdf:Description rdf:about="#COPASI34">
              <bqbiol:is>
                <rdf:Bag>
                  <rdf:li rdf:resource="http://identifiers.org/0000184"/>
                </rdf:Bag>
              </bqbiol:is>
              <bqbiol:isDescribedBy>
                <rdf:Bag>
                  <rdf:li rdf:resource="http://identifiers.org/doi/10.1016/j.bcmd.2009.09.004"/>
                </rdf:Bag>
              </bqbiol:isDescribedBy>
            </rdf:Description>
          </rdf:RDF>
        </annotation>
        <listOfProducts>
          <speciesReference species="species_3" stoichiometry="1"/>
        </listOfProducts>
        <listOfModifiers>
          <modifierSpeciesReference species="species_6"/>
        </listOfModifiers>
        <kineticLaw>
          <math xmlns="http://www.w3.org/1998/Math/MathML">
            <apply>
              <times/>
              <ci> compartment_3 </ci>
              <apply>
                <ci> Hill_Function____1 </ci>
                <ci> K </ci>
                <ci> a </ci>
                <ci> n </ci>
                <ci> species_6 </ci>
              </apply>
            </apply>
          </math>
          <listOfParameters>
            <parameter id="K" name="K" value="1e-06"/>
            <parameter id="a" name="a" value="6e-12"/>
            <parameter id="n" name="n" value="1"/>
          </listOfParameters>
        </kineticLaw>
      </reaction>
      <reaction metaid="COPASI35" id="reaction_3" name="TfR1 degradation" reversible="false">
        <annotation>
          <COPASI xmlns="http://www.copasi.org/static/sbml">
            <rdf:RDF xmlns:CopasiMT="http://www.copasi.org/RDF/MiriamTerms#" xmlns:dcterms="http://purl.org/dc/terms/" xmlns:rdf="http://www.w3.org/1999/02/22-rdf-syntax-ns#">
              <rdf:Description rdf:about="#COPASI35">
                <dcterms:bibliographicCitation>
                  <rdf:Bag>
                    <rdf:li>
                      <rdf:Description>
                        <CopasiMT:isDescribedBy rdf:resource="urn:miriam:doi:10.1016/j.bcmd.2009.09.004"/>
                      </rdf:Description>
                    </rdf:li>
                  </rdf:Bag>
                </dcterms:bibliographicCitation>
                <CopasiMT:is>
                  <rdf:Bag>
                    <rdf:li rdf:resource="urn:miriam:biomodels.sbo:0000179"/>
                  </rdf:Bag>
                </CopasiMT:is>
              </rdf:Description>
            </rdf:RDF>
          </COPASI>
          <rdf:RDF xmlns:rdf="http://www.w3.org/1999/02/22-rdf-syntax-ns#" xmlns:dc="http://purl.org/dc/elements/1.1/" xmlns:dcterms="http://purl.org/dc/terms/" xmlns:vCard="http://www.w3.org/2001/vcard-rdf/3.0#" xmlns:bqbiol="http://biomodels.net/biology-qualifiers/" xmlns:bqmodel="http://biomodels.net/model-qualifiers/">
            <rdf:Description rdf:about="#COPASI35">
              <bqbiol:is>
                <rdf:Bag>
                  <rdf:li rdf:resource="http://identifiers.org/0000179"/>
                </rdf:Bag>
              </bqbiol:is>
              <bqbiol:isDescribedBy>
                <rdf:Bag>
                  <rdf:li rdf:resource="http://identifiers.org/doi/10.1016/j.bcmd.2009.09.004"/>
                </rdf:Bag>
              </bqbiol:isDescribedBy>
            </rdf:Description>
          </rdf:RDF>
        </annotation>
        <listOfReactants>
          <speciesReference species="species_3" stoichiometry="1"/>
        </listOfReactants>
        <listOfModifiers>
          <modifierSpeciesReference species="species_3"/>
        </listOfModifiers>
        <kineticLaw>
          <math xmlns="http://www.w3.org/1998/Math/MathML">
            <apply>
              <times/>
              <ci> compartment_3 </ci>
              <ci> k1 </ci>
              <ci> species_3 </ci>
            </apply>
          </math>
          <listOfParameters>
            <parameter id="k1" name="k1" value="8.37e-06"/>
          </listOfParameters>
        </kineticLaw>
      </reaction>
      <reaction metaid="COPASI36" id="reaction_4" name="Ferroportin Expression" reversible="false">
        <annotation>
          <COPASI xmlns="http://www.copasi.org/static/sbml">
            <rdf:RDF xmlns:CopasiMT="http://www.copasi.org/RDF/MiriamTerms#" xmlns:rdf="http://www.w3.org/1999/02/22-rdf-syntax-ns#">
              <rdf:Description rdf:about="#COPASI36">
                <CopasiMT:is>
                  <rdf:Bag>
                    <rdf:li rdf:resource="urn:miriam:biomodels.sbo:0000184"/>
                  </rdf:Bag>
                </CopasiMT:is>
              </rdf:Description>
            </rdf:RDF>
          </COPASI>
          <rdf:RDF xmlns:rdf="http://www.w3.org/1999/02/22-rdf-syntax-ns#" xmlns:dc="http://purl.org/dc/elements/1.1/" xmlns:dcterms="http://purl.org/dc/terms/" xmlns:vCard="http://www.w3.org/2001/vcard-rdf/3.0#" xmlns:bqbiol="http://biomodels.net/biology-qualifiers/" xmlns:bqmodel="http://biomodels.net/model-qualifiers/">
            <rdf:Description rdf:about="#COPASI36">
              <bqbiol:is>
                <rdf:Bag>
                  <rdf:li rdf:resource="http://identifiers.org/0000184"/>
                </rdf:Bag>
              </bqbiol:is>
            </rdf:Description>
          </rdf:RDF>
        </annotation>
        <listOfProducts>
          <speciesReference species="species_4" stoichiometry="1"/>
        </listOfProducts>
        <listOfModifiers>
          <modifierSpeciesReference species="species_6"/>
        </listOfModifiers>
        <kineticLaw>
          <math xmlns="http://www.w3.org/1998/Math/MathML">
            <apply>
              <times/>
              <ci> compartment_1 </ci>
              <apply>
                <ci> Hill_Function____1_0 </ci>
                <ci> K </ci>
                <ci> a </ci>
                <ci> n </ci>
                <ci> species_6 </ci>
              </apply>
            </apply>
          </math>
          <listOfParameters>
            <parameter id="K" name="K" value="5e-06"/>
            <parameter id="a" name="a" value="1e-09"/>
            <parameter id="n" name="n" value="1"/>
          </listOfParameters>
        </kineticLaw>
      </reaction>
      <reaction metaid="COPASI37" id="reaction_8" name="IRP expresion" reversible="false">
        <annotation>
          <COPASI xmlns="http://www.copasi.org/static/sbml">
            <rdf:RDF xmlns:CopasiMT="http://www.copasi.org/RDF/MiriamTerms#" xmlns:dcterms="http://purl.org/dc/terms/" xmlns:rdf="http://www.w3.org/1999/02/22-rdf-syntax-ns#">
              <rdf:Description rdf:about="#COPASI37">
                <dcterms:bibliographicCitation>
                  <rdf:Bag>
                    <rdf:li>
                      <rdf:Description>
                        <CopasiMT:isDescribedBy rdf:resource="urn:miriam:pubmed:7585245"/>
                      </rdf:Description>
                    </rdf:li>
                  </rdf:Bag>
                </dcterms:bibliographicCitation>
                <CopasiMT:is>
                  <rdf:Bag>
                    <rdf:li rdf:resource="urn:miriam:biomodels.sbo:0000184"/>
                  </rdf:Bag>
                </CopasiMT:is>
              </rdf:Description>
            </rdf:RDF>
          </COPASI>
          <rdf:RDF xmlns:rdf="http://www.w3.org/1999/02/22-rdf-syntax-ns#" xmlns:dc="http://purl.org/dc/elements/1.1/" xmlns:dcterms="http://purl.org/dc/terms/" xmlns:vCard="http://www.w3.org/2001/vcard-rdf/3.0#" xmlns:bqbiol="http://biomodels.net/biology-qualifiers/" xmlns:bqmodel="http://biomodels.net/model-qualifiers/">
            <rdf:Description rdf:about="#COPASI37">
              <bqbiol:is>
                <rdf:Bag>
                  <rdf:li rdf:resource="http://identifiers.org/0000184"/>
                </rdf:Bag>
              </bqbiol:is>
              <bqbiol:isDescribedBy>
                <rdf:Bag>
                  <rdf:li rdf:resource="http://identifiers.org/pubmed/7585245"/>
                </rdf:Bag>
              </bqbiol:isDescribedBy>
            </rdf:Description>
          </rdf:RDF>
        </annotation>
        <listOfProducts>
          <speciesReference species="species_6" stoichiometry="1"/>
        </listOfProducts>
        <listOfModifiers>
          <modifierSpeciesReference species="species_2"/>
        </listOfModifiers>
        <kineticLaw>
          <math xmlns="http://www.w3.org/1998/Math/MathML">
            <apply>
              <times/>
              <ci> compartment_1 </ci>
              <apply>
                <ci> Hill_Function____2 </ci>
                <ci> K </ci>
                <ci> a </ci>
                <ci> n </ci>
                <ci> species_2 </ci>
              </apply>
            </apply>
          </math>
          <listOfParameters>
            <parameter id="K" name="K" value="1e-06"/>
            <parameter id="a" name="a" value="4e-11"/>
            <parameter id="n" name="n" value="1"/>
          </listOfParameters>
        </kineticLaw>
      </reaction>
      <reaction metaid="COPASI38" id="reaction_9" name="IRP degradation" reversible="false">
        <annotation>
          <COPASI xmlns="http://www.copasi.org/static/sbml">
            <rdf:RDF xmlns:CopasiMT="http://www.copasi.org/RDF/MiriamTerms#" xmlns:dcterms="http://purl.org/dc/terms/" xmlns:rdf="http://www.w3.org/1999/02/22-rdf-syntax-ns#">
              <rdf:Description rdf:about="#COPASI38">
                <dcterms:bibliographicCitation>
                  <rdf:Bag>
                    <rdf:li>
                      <rdf:Description>
                        <CopasiMT:isDescribedBy rdf:resource="urn:miriam:pubmed:7585245"/>
                      </rdf:Description>
                    </rdf:li>
                  </rdf:Bag>
                </dcterms:bibliographicCitation>
                <CopasiMT:is>
                  <rdf:Bag>
                    <rdf:li rdf:resource="urn:miriam:biomodels.sbo:0000179"/>
                  </rdf:Bag>
                </CopasiMT:is>
              </rdf:Description>
            </rdf:RDF>
          </COPASI>
          <rdf:RDF xmlns:rdf="http://www.w3.org/1999/02/22-rdf-syntax-ns#" xmlns:dc="http://purl.org/dc/elements/1.1/" xmlns:dcterms="http://purl.org/dc/terms/" xmlns:vCard="http://www.w3.org/2001/vcard-rdf/3.0#" xmlns:bqbiol="http://biomodels.net/biology-qualifiers/" xmlns:bqmodel="http://biomodels.net/model-qualifiers/">
            <rdf:Description rdf:about="#COPASI38">
              <bqbiol:is>
                <rdf:Bag>
                  <rdf:li rdf:resource="http://identifiers.org/0000179"/>
                </rdf:Bag>
              </bqbiol:is>
              <bqbiol:isDescribedBy>
                <rdf:Bag>
                  <rdf:li rdf:resource="http://identifiers.org/pubmed/7585245"/>
                </rdf:Bag>
              </bqbiol:isDescribedBy>
            </rdf:Description>
          </rdf:RDF>
        </annotation>
        <listOfReactants>
          <speciesReference species="species_6" stoichiometry="1"/>
        </listOfReactants>
        <listOfModifiers>
          <modifierSpeciesReference species="species_6"/>
        </listOfModifiers>
        <kineticLaw>
          <math xmlns="http://www.w3.org/1998/Math/MathML">
            <apply>
              <times/>
              <ci> compartment_1 </ci>
              <ci> k1 </ci>
              <ci> species_6 </ci>
            </apply>
          </math>
          <listOfParameters>
            <parameter id="k1" name="k1" value="1.597e-05"/>
          </listOfParameters>
        </kineticLaw>
      </reaction>
      <reaction metaid="COPASI39" id="reaction_11" name="Fpn degradation" reversible="false">
        <annotation>
          <COPASI xmlns="http://www.copasi.org/static/sbml">
            <rdf:RDF xmlns:CopasiMT="http://www.copasi.org/RDF/MiriamTerms#" xmlns:rdf="http://www.w3.org/1999/02/22-rdf-syntax-ns#">
              <rdf:Description rdf:about="#COPASI39">
                <CopasiMT:is>
                  <rdf:Bag>
                    <rdf:li rdf:resource="urn:miriam:biomodels.sbo:0000179"/>
                  </rdf:Bag>
                </CopasiMT:is>
              </rdf:Description>
            </rdf:RDF>
          </COPASI>
          <rdf:RDF xmlns:rdf="http://www.w3.org/1999/02/22-rdf-syntax-ns#" xmlns:dc="http://purl.org/dc/elements/1.1/" xmlns:dcterms="http://purl.org/dc/terms/" xmlns:vCard="http://www.w3.org/2001/vcard-rdf/3.0#" xmlns:bqbiol="http://biomodels.net/biology-qualifiers/" xmlns:bqmodel="http://biomodels.net/model-qualifiers/">
            <rdf:Description rdf:about="#COPASI39">
              <bqbiol:is>
                <rdf:Bag>
                  <rdf:li rdf:resource="http://identifiers.org/0000179"/>
                </rdf:Bag>
              </bqbiol:is>
            </rdf:Description>
          </rdf:RDF>
        </annotation>
        <listOfReactants>
          <speciesReference species="species_4" stoichiometry="1"/>
        </listOfReactants>
        <listOfModifiers>
          <modifierSpeciesReference species="species_7"/>
          <modifierSpeciesReference species="species_4"/>
        </listOfModifiers>
        <kineticLaw>
          <math xmlns="http://www.w3.org/1998/Math/MathML">
            <apply>
              <times/>
              <ci> compartment_1 </ci>
              <apply>
                <ci> Biochemical_Hill_Function_____workaround__1 </ci>
                <ci> K </ci>
                <ci> a </ci>
                <ci> n </ci>
                <ci> species_4 </ci>
                <ci> species_7 </ci>
              </apply>
            </apply>
          </math>
          <listOfParameters>
            <parameter id="K" name="K" value="5e-09"/>
            <parameter id="a" name="a" value="0.0002315"/>
            <parameter id="n" name="n" value="5"/>
          </listOfParameters>
        </kineticLaw>
      </reaction>
      <reaction metaid="COPASI40" id="reaction_12" name="HFE degradation" reversible="false">
        <annotation>
          <COPASI xmlns="http://www.copasi.org/static/sbml">
            <rdf:RDF xmlns:CopasiMT="http://www.copasi.org/RDF/MiriamTerms#" xmlns:dcterms="http://purl.org/dc/terms/" xmlns:rdf="http://www.w3.org/1999/02/22-rdf-syntax-ns#">
              <rdf:Description rdf:about="#COPASI40">
                <dcterms:bibliographicCitation>
                  <rdf:Bag>
                    <rdf:li>
                      <rdf:Description>
                        <CopasiMT:isDescribedBy rdf:resource="urn:miriam:doi:10.1042/BJ20021607"/>
                      </rdf:Description>
                    </rdf:li>
                  </rdf:Bag>
                </dcterms:bibliographicCitation>
                <CopasiMT:is>
                  <rdf:Bag>
                    <rdf:li rdf:resource="urn:miriam:biomodels.sbo:0000179"/>
                  </rdf:Bag>
                </CopasiMT:is>
              </rdf:Description>
            </rdf:RDF>
          </COPASI>
          <rdf:RDF xmlns:rdf="http://www.w3.org/1999/02/22-rdf-syntax-ns#" xmlns:dc="http://purl.org/dc/elements/1.1/" xmlns:dcterms="http://purl.org/dc/terms/" xmlns:vCard="http://www.w3.org/2001/vcard-rdf/3.0#" xmlns:bqbiol="http://biomodels.net/biology-qualifiers/" xmlns:bqmodel="http://biomodels.net/model-qualifiers/">
            <rdf:Description rdf:about="#COPASI40">
              <bqbiol:is>
                <rdf:Bag>
                  <rdf:li rdf:resource="http://identifiers.org/0000179"/>
                </rdf:Bag>
              </bqbiol:is>
              <bqbiol:isDescribedBy>
                <rdf:Bag>
                  <rdf:li rdf:resource="http://identifiers.org/doi/10.1042/BJ20021607"/>
                </rdf:Bag>
              </bqbiol:isDescribedBy>
            </rdf:Description>
          </rdf:RDF>
        </annotation>
        <listOfReactants>
          <speciesReference species="species_8" stoichiometry="1"/>
        </listOfReactants>
        <listOfModifiers>
          <modifierSpeciesReference species="species_8"/>
        </listOfModifiers>
        <kineticLaw>
          <math xmlns="http://www.w3.org/1998/Math/MathML">
            <apply>
              <times/>
              <ci> compartment_3 </ci>
              <ci> k1 </ci>
              <ci> species_8 </ci>
            </apply>
          </math>
          <listOfParameters>
            <parameter id="k1" name="k1" value="6.418e-05"/>
          </listOfParameters>
        </kineticLaw>
      </reaction>
      <reaction metaid="COPASI41" id="reaction_13" name="HFE expression" reversible="false">
        <annotation>
          <COPASI xmlns="http://www.copasi.org/static/sbml">
            <rdf:RDF xmlns:CopasiMT="http://www.copasi.org/RDF/MiriamTerms#" xmlns:dcterms="http://purl.org/dc/terms/" xmlns:rdf="http://www.w3.org/1999/02/22-rdf-syntax-ns#">
              <rdf:Description rdf:about="#COPASI41">
                <dcterms:bibliographicCitation>
                  <rdf:Bag>
                    <rdf:li>
                      <rdf:Description>
                        <CopasiMT:isDescribedBy rdf:resource="urn:miriam:doi:10.1042/BJ20021607"/>
                      </rdf:Description>
                    </rdf:li>
                  </rdf:Bag>
                </dcterms:bibliographicCitation>
                <CopasiMT:is>
                  <rdf:Bag>
                    <rdf:li rdf:resource="urn:miriam:biomodels.sbo:0000184"/>
                  </rdf:Bag>
                </CopasiMT:is>
              </rdf:Description>
            </rdf:RDF>
          </COPASI>
          <rdf:RDF xmlns:rdf="http://www.w3.org/1999/02/22-rdf-syntax-ns#" xmlns:dc="http://purl.org/dc/elements/1.1/" xmlns:dcterms="http://purl.org/dc/terms/" xmlns:vCard="http://www.w3.org/2001/vcard-rdf/3.0#" xmlns:bqbiol="http://biomodels.net/biology-qualifiers/" xmlns:bqmodel="http://biomodels.net/model-qualifiers/">
            <rdf:Description rdf:about="#COPASI41">
              <bqbiol:is>
                <rdf:Bag>
                  <rdf:li rdf:resource="http://identifiers.org/0000184"/>
                </rdf:Bag>
              </bqbiol:is>
              <bqbiol:isDescribedBy>
                <rdf:Bag>
                  <rdf:li rdf:resource="http://identifiers.org/doi/10.1042/BJ20021607"/>
                </rdf:Bag>
              </bqbiol:isDescribedBy>
            </rdf:Description>
          </rdf:RDF>
        </annotation>
        <listOfProducts>
          <speciesReference species="species_8" stoichiometry="1"/>
        </listOfProducts>
        <kineticLaw>
          <math xmlns="http://www.w3.org/1998/Math/MathML">
            <apply>
              <times/>
              <ci> compartment_3 </ci>
              <apply>
                <ci> function_5 </ci>
                <ci> v </ci>
              </apply>
            </apply>
          </math>
          <listOfParameters>
            <parameter id="v" name="v" value="2.3469e-11"/>
          </listOfParameters>
        </kineticLaw>
      </reaction>
      <reaction metaid="COPASI42" id="reaction_14" name="TfR2 expression" reversible="false">
        <annotation>
          <COPASI xmlns="http://www.copasi.org/static/sbml">
            <rdf:RDF xmlns:CopasiMT="http://www.copasi.org/RDF/MiriamTerms#" xmlns:dcterms="http://purl.org/dc/terms/" xmlns:rdf="http://www.w3.org/1999/02/22-rdf-syntax-ns#">
              <rdf:Description rdf:about="#COPASI42">
                <dcterms:bibliographicCitation>
                  <rdf:Bag>
                    <rdf:li>
                      <rdf:Description>
                        <CopasiMT:isDescribedBy rdf:resource="urn:miriam:doi:10.1016/j.bcmd.2009.09.004"/>
                      </rdf:Description>
                    </rdf:li>
                  </rdf:Bag>
                </dcterms:bibliographicCitation>
                <CopasiMT:is>
                  <rdf:Bag>
                    <rdf:li rdf:resource="urn:miriam:biomodels.sbo:0000184"/>
                  </rdf:Bag>
                </CopasiMT:is>
              </rdf:Description>
            </rdf:RDF>
          </COPASI>
          <rdf:RDF xmlns:rdf="http://www.w3.org/1999/02/22-rdf-syntax-ns#" xmlns:dc="http://purl.org/dc/elements/1.1/" xmlns:dcterms="http://purl.org/dc/terms/" xmlns:vCard="http://www.w3.org/2001/vcard-rdf/3.0#" xmlns:bqbiol="http://biomodels.net/biology-qualifiers/" xmlns:bqmodel="http://biomodels.net/model-qualifiers/">
            <rdf:Description rdf:about="#COPASI42">
              <bqbiol:is>
                <rdf:Bag>
                  <rdf:li rdf:resource="http://identifiers.org/0000184"/>
                </rdf:Bag>
              </bqbiol:is>
              <bqbiol:isDescribedBy>
                <rdf:Bag>
                  <rdf:li rdf:resource="http://identifiers.org/doi/10.1016/j.bcmd.2009.09.004"/>
                </rdf:Bag>
              </bqbiol:isDescribedBy>
            </rdf:Description>
          </rdf:RDF>
        </annotation>
        <listOfProducts>
          <speciesReference species="species_10" stoichiometry="1"/>
        </listOfProducts>
        <kineticLaw>
          <math xmlns="http://www.w3.org/1998/Math/MathML">
            <apply>
              <times/>
              <ci> compartment_3 </ci>
              <apply>
                <ci> function_5 </ci>
                <ci> v </ci>
              </apply>
            </apply>
          </math>
          <listOfParameters>
            <parameter id="v" name="v" value="3e-11"/>
          </listOfParameters>
        </kineticLaw>
      </reaction>
      <reaction metaid="COPASI43" id="reaction_15" name="TfR2 degradation" reversible="false">
        <annotation>
          <COPASI xmlns="http://www.copasi.org/static/sbml">
            <rdf:RDF xmlns:CopasiMT="http://www.copasi.org/RDF/MiriamTerms#" xmlns:dcterms="http://purl.org/dc/terms/" xmlns:rdf="http://www.w3.org/1999/02/22-rdf-syntax-ns#">
              <rdf:Description rdf:about="#COPASI43">
                <dcterms:bibliographicCitation>
                  <rdf:Bag>
                    <rdf:li>
                      <rdf:Description>
                        <CopasiMT:isDescribedBy rdf:resource="urn:miriam:doi:10.1016/j.bcmd.2009.09.004"/>
                      </rdf:Description>
                    </rdf:li>
                  </rdf:Bag>
                </dcterms:bibliographicCitation>
                <CopasiMT:is>
                  <rdf:Bag>
                    <rdf:li rdf:resource="urn:miriam:biomodels.sbo:0000179"/>
                  </rdf:Bag>
                </CopasiMT:is>
              </rdf:Description>
            </rdf:RDF>
          </COPASI>
          <rdf:RDF xmlns:rdf="http://www.w3.org/1999/02/22-rdf-syntax-ns#" xmlns:dc="http://purl.org/dc/elements/1.1/" xmlns:dcterms="http://purl.org/dc/terms/" xmlns:vCard="http://www.w3.org/2001/vcard-rdf/3.0#" xmlns:bqbiol="http://biomodels.net/biology-qualifiers/" xmlns:bqmodel="http://biomodels.net/model-qualifiers/">
            <rdf:Description rdf:about="#COPASI43">
              <bqbiol:is>
                <rdf:Bag>
                  <rdf:li rdf:resource="http://identifiers.org/0000179"/>
                </rdf:Bag>
              </bqbiol:is>
              <bqbiol:isDescribedBy>
                <rdf:Bag>
                  <rdf:li rdf:resource="http://identifiers.org/doi/10.1016/j.bcmd.2009.09.004"/>
                </rdf:Bag>
              </bqbiol:isDescribedBy>
            </rdf:Description>
          </rdf:RDF>
        </annotation>
        <listOfReactants>
          <speciesReference species="species_10" stoichiometry="1"/>
        </listOfReactants>
        <listOfModifiers>
          <modifierSpeciesReference species="species_43"/>
          <modifierSpeciesReference species="species_10"/>
        </listOfModifiers>
        <kineticLaw>
          <math xmlns="http://www.w3.org/1998/Math/MathML">
            <apply>
              <times/>
              <ci> compartment_3 </ci>
              <apply>
                <ci> Biochemical_Hill_Function_____workaround__1_0 </ci>
                <ci> K </ci>
                <ci> a </ci>
                <ci> n </ci>
                <ci> species_10 </ci>
                <ci> species_43 </ci>
              </apply>
            </apply>
          </math>
          <listOfParameters>
            <parameter id="K" name="K" value="2.5e-06"/>
            <parameter id="a" name="a" value="3.2e-05"/>
            <parameter id="n" name="n" value="1"/>
          </listOfParameters>
        </kineticLaw>
      </reaction>
      <reaction metaid="COPASI44" id="reaction_17" name="Hepcidin expression" reversible="false">
        <annotation>
          <COPASI xmlns="http://www.copasi.org/static/sbml">
            <rdf:RDF xmlns:CopasiMT="http://www.copasi.org/RDF/MiriamTerms#" xmlns:dcterms="http://purl.org/dc/terms/" xmlns:rdf="http://www.w3.org/1999/02/22-rdf-syntax-ns#">
              <rdf:Description rdf:about="#COPASI44">
                <dcterms:bibliographicCitation>
                  <rdf:Bag>
                    <rdf:li>
                      <rdf:Description>
                        <CopasiMT:isDescribedBy rdf:resource="urn:miriam:doi:10.2215/CJN.08161109"/>
                      </rdf:Description>
                    </rdf:li>
                  </rdf:Bag>
                </dcterms:bibliographicCitation>
                <CopasiMT:is>
                  <rdf:Bag>
                    <rdf:li rdf:resource="urn:miriam:biomodels.sbo:0000184"/>
                  </rdf:Bag>
                </CopasiMT:is>
              </rdf:Description>
            </rdf:RDF>
          </COPASI>
          <rdf:RDF xmlns:rdf="http://www.w3.org/1999/02/22-rdf-syntax-ns#" xmlns:dc="http://purl.org/dc/elements/1.1/" xmlns:dcterms="http://purl.org/dc/terms/" xmlns:vCard="http://www.w3.org/2001/vcard-rdf/3.0#" xmlns:bqbiol="http://biomodels.net/biology-qualifiers/" xmlns:bqmodel="http://biomodels.net/model-qualifiers/">
            <rdf:Description rdf:about="#COPASI44">
              <bqbiol:is>
                <rdf:Bag>
                  <rdf:li rdf:resource="http://identifiers.org/0000184"/>
                </rdf:Bag>
              </bqbiol:is>
              <bqbiol:isDescribedBy>
                <rdf:Bag>
                  <rdf:li rdf:resource="http://identifiers.org/doi/10.2215/CJN.08161109"/>
                </rdf:Bag>
              </bqbiol:isDescribedBy>
            </rdf:Description>
          </rdf:RDF>
        </annotation>
        <listOfProducts>
          <speciesReference species="species_7" stoichiometry="1"/>
        </listOfProducts>
        <listOfModifiers>
          <modifierSpeciesReference species="species_18"/>
          <modifierSpeciesReference species="species_19"/>
        </listOfModifiers>
        <kineticLaw>
          <math xmlns="http://www.w3.org/1998/Math/MathML">
            <apply>
              <times/>
              <ci> compartment_1 </ci>
              <apply>
                <ci> Hepc_Expression_7__1__1 </ci>
                <ci> K </ci>
                <ci> K1 </ci>
                <ci> a </ci>
                <ci> a1 </ci>
                <ci> basal </ci>
                <ci> n </ci>
                <ci> species_18 </ci>
                <ci> species_19 </ci>
              </apply>
            </apply>
          </math>
          <listOfParameters>
            <parameter id="K" name="K" value="1.35e-07"/>
            <parameter id="K1" name="K1" value="6e-07"/>
            <parameter id="a" name="a" value="5e-12"/>
            <parameter id="a1" name="a1" value="5e-12"/>
            <parameter id="basal" name="basal" value="0"/>
            <parameter id="n" name="n" value="5"/>
          </listOfParameters>
        </kineticLaw>
      </reaction>
      <reaction metaid="COPASI45" id="reaction_18" name="Hepcidin degradation" reversible="false">
        <annotation>
          <COPASI xmlns="http://www.copasi.org/static/sbml">
            <rdf:RDF xmlns:CopasiMT="http://www.copasi.org/RDF/MiriamTerms#" xmlns:dcterms="http://purl.org/dc/terms/" xmlns:rdf="http://www.w3.org/1999/02/22-rdf-syntax-ns#">
              <rdf:Description rdf:about="#COPASI45">
                <dcterms:bibliographicCitation>
                  <rdf:Bag>
                    <rdf:li>
                      <rdf:Description>
                        <CopasiMT:isDescribedBy rdf:resource="urn:miriam:doi:10.1182/blood-2005-04-1766"/>
                      </rdf:Description>
                    </rdf:li>
                  </rdf:Bag>
                </dcterms:bibliographicCitation>
                <CopasiMT:is>
                  <rdf:Bag>
                    <rdf:li rdf:resource="urn:miriam:biomodels.sbo:0000179"/>
                  </rdf:Bag>
                </CopasiMT:is>
              </rdf:Description>
            </rdf:RDF>
          </COPASI>
          <rdf:RDF xmlns:rdf="http://www.w3.org/1999/02/22-rdf-syntax-ns#" xmlns:dc="http://purl.org/dc/elements/1.1/" xmlns:dcterms="http://purl.org/dc/terms/" xmlns:vCard="http://www.w3.org/2001/vcard-rdf/3.0#" xmlns:bqbiol="http://biomodels.net/biology-qualifiers/" xmlns:bqmodel="http://biomodels.net/model-qualifiers/">
            <rdf:Description rdf:about="#COPASI45">
              <bqbiol:is>
                <rdf:Bag>
                  <rdf:li rdf:resource="http://identifiers.org/0000179"/>
                </rdf:Bag>
              </bqbiol:is>
              <bqbiol:isDescribedBy>
                <rdf:Bag>
                  <rdf:li rdf:resource="http://identifiers.org/doi/10.1182/blood-2005-04-1766"/>
                </rdf:Bag>
              </bqbiol:isDescribedBy>
            </rdf:Description>
          </rdf:RDF>
        </annotation>
        <listOfReactants>
          <speciesReference species="species_7" stoichiometry="1"/>
        </listOfReactants>
        <listOfModifiers>
          <modifierSpeciesReference species="species_7"/>
        </listOfModifiers>
        <kineticLaw>
          <math xmlns="http://www.w3.org/1998/Math/MathML">
            <apply>
              <times/>
              <ci> compartment_1 </ci>
              <ci> k1 </ci>
              <ci> species_7 </ci>
            </apply>
          </math>
          <listOfParameters>
            <parameter id="k1" name="k1" value="0.00056"/>
          </listOfParameters>
        </kineticLaw>
      </reaction>
      <reaction metaid="COPASI46" id="reaction_21" name="HFE TfR1 binding" reversible="false">
        <annotation>
          <COPASI xmlns="http://www.copasi.org/static/sbml">
            <rdf:RDF xmlns:CopasiMT="http://www.copasi.org/RDF/MiriamTerms#" xmlns:dcterms="http://purl.org/dc/terms/" xmlns:rdf="http://www.w3.org/1999/02/22-rdf-syntax-ns#">
              <rdf:Description rdf:about="#COPASI46">
                <dcterms:bibliographicCitation>
                  <rdf:Bag>
                    <rdf:li>
                      <rdf:Description>
                        <CopasiMT:isDescribedBy rdf:resource="urn:miriam:doi:10.1074/jbc.C000664200"/>
                      </rdf:Description>
                    </rdf:li>
                  </rdf:Bag>
                </dcterms:bibliographicCitation>
                <CopasiMT:is>
                  <rdf:Bag>
                    <rdf:li rdf:resource="urn:miriam:biomodels.sbo:0000526"/>
                  </rdf:Bag>
                </CopasiMT:is>
              </rdf:Description>
            </rdf:RDF>
          </COPASI>
          <rdf:RDF xmlns:rdf="http://www.w3.org/1999/02/22-rdf-syntax-ns#" xmlns:dc="http://purl.org/dc/elements/1.1/" xmlns:dcterms="http://purl.org/dc/terms/" xmlns:vCard="http://www.w3.org/2001/vcard-rdf/3.0#" xmlns:bqbiol="http://biomodels.net/biology-qualifiers/" xmlns:bqmodel="http://biomodels.net/model-qualifiers/">
            <rdf:Description rdf:about="#COPASI46">
              <bqbiol:is>
                <rdf:Bag>
                  <rdf:li rdf:resource="http://identifiers.org/0000526"/>
                </rdf:Bag>
              </bqbiol:is>
              <bqbiol:isDescribedBy>
                <rdf:Bag>
                  <rdf:li rdf:resource="http://identifiers.org/doi/10.1074/jbc.C000664200"/>
                </rdf:Bag>
              </bqbiol:isDescribedBy>
            </rdf:Description>
          </rdf:RDF>
        </annotation>
        <listOfReactants>
          <speciesReference species="species_8" stoichiometry="1"/>
          <speciesReference species="species_3" stoichiometry="1"/>
        </listOfReactants>
        <listOfProducts>
          <speciesReference species="species_9" stoichiometry="1"/>
        </listOfProducts>
        <listOfModifiers>
          <modifierSpeciesReference species="species_8"/>
          <modifierSpeciesReference species="species_3"/>
        </listOfModifiers>
        <kineticLaw>
          <math xmlns="http://www.w3.org/1998/Math/MathML">
            <apply>
              <times/>
              <ci> compartment_3 </ci>
              <ci> k1 </ci>
              <ci> species_8 </ci>
              <ci> species_3 </ci>
            </apply>
          </math>
          <listOfParameters>
            <parameter id="k1" name="k1" value="1102000"/>
          </listOfParameters>
        </kineticLaw>
      </reaction>
      <reaction metaid="COPASI47" id="reaction_22" name="HFE TfR1 release" reversible="false">
        <annotation>
          <COPASI xmlns="http://www.copasi.org/static/sbml">
            <rdf:RDF xmlns:CopasiMT="http://www.copasi.org/RDF/MiriamTerms#" xmlns:dcterms="http://purl.org/dc/terms/" xmlns:rdf="http://www.w3.org/1999/02/22-rdf-syntax-ns#">
              <rdf:Description rdf:about="#COPASI47">
                <dcterms:bibliographicCitation>
                  <rdf:Bag>
                    <rdf:li>
                      <rdf:Description>
                        <CopasiMT:isDescribedBy rdf:resource="urn:miriam:doi:10.1074/jbc.C000664200"/>
                      </rdf:Description>
                    </rdf:li>
                  </rdf:Bag>
                </dcterms:bibliographicCitation>
                <CopasiMT:is>
                  <rdf:Bag>
                    <rdf:li rdf:resource="urn:miriam:biomodels.sbo:0000180"/>
                  </rdf:Bag>
                </CopasiMT:is>
              </rdf:Description>
            </rdf:RDF>
          </COPASI>
          <rdf:RDF xmlns:rdf="http://www.w3.org/1999/02/22-rdf-syntax-ns#" xmlns:dc="http://purl.org/dc/elements/1.1/" xmlns:dcterms="http://purl.org/dc/terms/" xmlns:vCard="http://www.w3.org/2001/vcard-rdf/3.0#" xmlns:bqbiol="http://biomodels.net/biology-qualifiers/" xmlns:bqmodel="http://biomodels.net/model-qualifiers/">
            <rdf:Description rdf:about="#COPASI47">
              <bqbiol:is>
                <rdf:Bag>
                  <rdf:li rdf:resource="http://identifiers.org/0000180"/>
                </rdf:Bag>
              </bqbiol:is>
              <bqbiol:isDescribedBy>
                <rdf:Bag>
                  <rdf:li rdf:resource="http://identifiers.org/doi/10.1074/jbc.C000664200"/>
                </rdf:Bag>
              </bqbiol:isDescribedBy>
            </rdf:Description>
          </rdf:RDF>
        </annotation>
        <listOfReactants>
          <speciesReference species="species_9" stoichiometry="1"/>
        </listOfReactants>
        <listOfProducts>
          <speciesReference species="species_8" stoichiometry="1"/>
          <speciesReference species="species_3" stoichiometry="1"/>
        </listOfProducts>
        <listOfModifiers>
          <modifierSpeciesReference species="species_9"/>
        </listOfModifiers>
        <kineticLaw>
          <math xmlns="http://www.w3.org/1998/Math/MathML">
            <apply>
              <times/>
              <ci> compartment_3 </ci>
              <ci> k1 </ci>
              <ci> species_9 </ci>
            </apply>
          </math>
          <listOfParameters>
            <parameter id="k1" name="k1" value="0.08"/>
          </listOfParameters>
        </kineticLaw>
      </reaction>
      <reaction metaid="COPASI48" id="reaction_23" name="TfR1 binding" reversible="false">
        <annotation>
          <COPASI xmlns="http://www.copasi.org/static/sbml">
            <rdf:RDF xmlns:CopasiMT="http://www.copasi.org/RDF/MiriamTerms#" xmlns:dcterms="http://purl.org/dc/terms/" xmlns:rdf="http://www.w3.org/1999/02/22-rdf-syntax-ns#">
              <rdf:Description rdf:about="#COPASI48">
                <dcterms:bibliographicCitation>
                  <rdf:Bag>
                    <rdf:li>
                      <rdf:Description>
                        <CopasiMT:isDescribedBy rdf:resource="urn:miriam:doi:10.1074/jbc.C000664200"/>
                      </rdf:Description>
                    </rdf:li>
                  </rdf:Bag>
                </dcterms:bibliographicCitation>
                <CopasiMT:is>
                  <rdf:Bag>
                    <rdf:li rdf:resource="urn:miriam:biomodels.sbo:0000526"/>
                  </rdf:Bag>
                </CopasiMT:is>
              </rdf:Description>
            </rdf:RDF>
          </COPASI>
          <rdf:RDF xmlns:rdf="http://www.w3.org/1999/02/22-rdf-syntax-ns#" xmlns:dc="http://purl.org/dc/elements/1.1/" xmlns:dcterms="http://purl.org/dc/terms/" xmlns:vCard="http://www.w3.org/2001/vcard-rdf/3.0#" xmlns:bqbiol="http://biomodels.net/biology-qualifiers/" xmlns:bqmodel="http://biomodels.net/model-qualifiers/">
            <rdf:Description rdf:about="#COPASI48">
              <bqbiol:is>
                <rdf:Bag>
                  <rdf:li rdf:resource="http://identifiers.org/0000526"/>
                </rdf:Bag>
              </bqbiol:is>
              <bqbiol:isDescribedBy>
                <rdf:Bag>
                  <rdf:li rdf:resource="http://identifiers.org/doi/10.1074/jbc.C000664200"/>
                </rdf:Bag>
              </bqbiol:isDescribedBy>
            </rdf:Description>
          </rdf:RDF>
        </annotation>
        <listOfReactants>
          <speciesReference species="species_43" stoichiometry="1"/>
          <speciesReference species="species_3" stoichiometry="1"/>
        </listOfReactants>
        <listOfProducts>
          <speciesReference species="species_12" stoichiometry="1"/>
        </listOfProducts>
        <listOfModifiers>
          <modifierSpeciesReference species="species_43"/>
          <modifierSpeciesReference species="species_3"/>
        </listOfModifiers>
        <kineticLaw>
          <math xmlns="http://www.w3.org/1998/Math/MathML">
            <apply>
              <times/>
              <ci> compartment_3 </ci>
              <ci> k1 </ci>
              <ci> species_43 </ci>
              <ci> species_3 </ci>
            </apply>
          </math>
          <listOfParameters>
            <parameter id="k1" name="k1" value="837400"/>
          </listOfParameters>
        </kineticLaw>
      </reaction>
      <reaction metaid="COPASI49" id="reaction_24" name="TfR1 release" reversible="false">
        <annotation>
          <COPASI xmlns="http://www.copasi.org/static/sbml">
            <rdf:RDF xmlns:CopasiMT="http://www.copasi.org/RDF/MiriamTerms#" xmlns:dcterms="http://purl.org/dc/terms/" xmlns:rdf="http://www.w3.org/1999/02/22-rdf-syntax-ns#">
              <rdf:Description rdf:about="#COPASI49">
                <dcterms:bibliographicCitation>
                  <rdf:Bag>
                    <rdf:li>
                      <rdf:Description>
                        <CopasiMT:isDescribedBy rdf:resource="urn:miriam:doi:10.1074/jbc.C000664200"/>
                      </rdf:Description>
                    </rdf:li>
                  </rdf:Bag>
                </dcterms:bibliographicCitation>
                <CopasiMT:is>
                  <rdf:Bag>
                    <rdf:li rdf:resource="urn:miriam:biomodels.sbo:0000180"/>
                  </rdf:Bag>
                </CopasiMT:is>
              </rdf:Description>
            </rdf:RDF>
          </COPASI>
          <rdf:RDF xmlns:rdf="http://www.w3.org/1999/02/22-rdf-syntax-ns#" xmlns:dc="http://purl.org/dc/elements/1.1/" xmlns:dcterms="http://purl.org/dc/terms/" xmlns:vCard="http://www.w3.org/2001/vcard-rdf/3.0#" xmlns:bqbiol="http://biomodels.net/biology-qualifiers/" xmlns:bqmodel="http://biomodels.net/model-qualifiers/">
            <rdf:Description rdf:about="#COPASI49">
              <bqbiol:is>
                <rdf:Bag>
                  <rdf:li rdf:resource="http://identifiers.org/0000180"/>
                </rdf:Bag>
              </bqbiol:is>
              <bqbiol:isDescribedBy>
                <rdf:Bag>
                  <rdf:li rdf:resource="http://identifiers.org/doi/10.1074/jbc.C000664200"/>
                </rdf:Bag>
              </bqbiol:isDescribedBy>
            </rdf:Description>
          </rdf:RDF>
        </annotation>
        <listOfReactants>
          <speciesReference species="species_12" stoichiometry="1"/>
        </listOfReactants>
        <listOfProducts>
          <speciesReference species="species_43" stoichiometry="1"/>
          <speciesReference species="species_3" stoichiometry="1"/>
        </listOfProducts>
        <listOfModifiers>
          <modifierSpeciesReference species="species_12"/>
        </listOfModifiers>
        <kineticLaw>
          <math xmlns="http://www.w3.org/1998/Math/MathML">
            <apply>
              <times/>
              <ci> compartment_3 </ci>
              <ci> k1 </ci>
              <ci> species_12 </ci>
            </apply>
          </math>
          <listOfParameters>
            <parameter id="k1" name="k1" value="0.0009142"/>
          </listOfParameters>
        </kineticLaw>
      </reaction>
      <reaction metaid="COPASI50" id="reaction_25" name="HFE TfR2 binding" reversible="false">
        <annotation>
          <COPASI xmlns="http://www.copasi.org/static/sbml">
            <rdf:RDF xmlns:CopasiMT="http://www.copasi.org/RDF/MiriamTerms#" xmlns:rdf="http://www.w3.org/1999/02/22-rdf-syntax-ns#">
              <rdf:Description rdf:about="#COPASI50">
                <CopasiMT:is>
                  <rdf:Bag>
                    <rdf:li rdf:resource="urn:miriam:biomodels.sbo:0000526"/>
                  </rdf:Bag>
                </CopasiMT:is>
              </rdf:Description>
            </rdf:RDF>
          </COPASI>
          <rdf:RDF xmlns:rdf="http://www.w3.org/1999/02/22-rdf-syntax-ns#" xmlns:dc="http://purl.org/dc/elements/1.1/" xmlns:dcterms="http://purl.org/dc/terms/" xmlns:vCard="http://www.w3.org/2001/vcard-rdf/3.0#" xmlns:bqbiol="http://biomodels.net/biology-qualifiers/" xmlns:bqmodel="http://biomodels.net/model-qualifiers/">
            <rdf:Description rdf:about="#COPASI50">
              <bqbiol:is>
                <rdf:Bag>
                  <rdf:li rdf:resource="http://identifiers.org/0000526"/>
                </rdf:Bag>
              </bqbiol:is>
            </rdf:Description>
          </rdf:RDF>
        </annotation>
        <listOfReactants>
          <speciesReference species="species_8" stoichiometry="2"/>
          <speciesReference species="species_10" stoichiometry="1"/>
        </listOfReactants>
        <listOfProducts>
          <speciesReference species="species_18" stoichiometry="1"/>
        </listOfProducts>
        <listOfModifiers>
          <modifierSpeciesReference species="species_8"/>
          <modifierSpeciesReference species="species_10"/>
        </listOfModifiers>
        <kineticLaw>
          <math xmlns="http://www.w3.org/1998/Math/MathML">
            <apply>
              <times/>
              <ci> compartment_3 </ci>
              <ci> k1 </ci>
              <apply>
                <power/>
                <ci> species_8 </ci>
                <cn> 2 </cn>
              </apply>
              <ci> species_10 </ci>
            </apply>
          </math>
          <listOfParameters>
            <parameter id="k1" name="k1" value="394380000000"/>
          </listOfParameters>
        </kineticLaw>
      </reaction>
      <reaction metaid="COPASI51" id="reaction_26" name="HFE TfR2 release" reversible="false">
        <annotation>
          <COPASI xmlns="http://www.copasi.org/static/sbml">
            <rdf:RDF xmlns:CopasiMT="http://www.copasi.org/RDF/MiriamTerms#" xmlns:rdf="http://www.w3.org/1999/02/22-rdf-syntax-ns#">
              <rdf:Description rdf:about="#COPASI51">
                <CopasiMT:is>
                  <rdf:Bag>
                    <rdf:li rdf:resource="urn:miriam:biomodels.sbo:0000180"/>
                  </rdf:Bag>
                </CopasiMT:is>
              </rdf:Description>
            </rdf:RDF>
          </COPASI>
          <rdf:RDF xmlns:rdf="http://www.w3.org/1999/02/22-rdf-syntax-ns#" xmlns:dc="http://purl.org/dc/elements/1.1/" xmlns:dcterms="http://purl.org/dc/terms/" xmlns:vCard="http://www.w3.org/2001/vcard-rdf/3.0#" xmlns:bqbiol="http://biomodels.net/biology-qualifiers/" xmlns:bqmodel="http://biomodels.net/model-qualifiers/">
            <rdf:Description rdf:about="#COPASI51">
              <bqbiol:is>
                <rdf:Bag>
                  <rdf:li rdf:resource="http://identifiers.org/0000180"/>
                </rdf:Bag>
              </bqbiol:is>
            </rdf:Description>
          </rdf:RDF>
        </annotation>
        <listOfReactants>
          <speciesReference species="species_18" stoichiometry="1"/>
        </listOfReactants>
        <listOfProducts>
          <speciesReference species="species_8" stoichiometry="2"/>
          <speciesReference species="species_10" stoichiometry="1"/>
        </listOfProducts>
        <listOfModifiers>
          <modifierSpeciesReference species="species_18"/>
        </listOfModifiers>
        <kineticLaw>
          <math xmlns="http://www.w3.org/1998/Math/MathML">
            <apply>
              <times/>
              <ci> compartment_3 </ci>
              <ci> k1 </ci>
              <ci> species_18 </ci>
            </apply>
          </math>
          <listOfParameters>
            <parameter id="k1" name="k1" value="0.0018"/>
          </listOfParameters>
        </kineticLaw>
      </reaction>
      <reaction metaid="COPASI52" id="reaction_27" name="TfR2 binding" reversible="false">
        <annotation>
          <COPASI xmlns="http://www.copasi.org/static/sbml">
            <rdf:RDF xmlns:CopasiMT="http://www.copasi.org/RDF/MiriamTerms#" xmlns:dcterms="http://purl.org/dc/terms/" xmlns:rdf="http://www.w3.org/1999/02/22-rdf-syntax-ns#">
              <rdf:Description rdf:about="#COPASI52">
                <dcterms:bibliographicCitation>
                  <rdf:Bag>
                    <rdf:li>
                      <rdf:Description>
                        <CopasiMT:isDescribedBy rdf:resource="urn:miriam:doi:10.1074/jbc.C000664200"/>
                      </rdf:Description>
                    </rdf:li>
                  </rdf:Bag>
                </dcterms:bibliographicCitation>
                <CopasiMT:is>
                  <rdf:Bag>
                    <rdf:li rdf:resource="urn:miriam:biomodels.sbo:0000526"/>
                  </rdf:Bag>
                </CopasiMT:is>
              </rdf:Description>
            </rdf:RDF>
          </COPASI>
          <rdf:RDF xmlns:rdf="http://www.w3.org/1999/02/22-rdf-syntax-ns#" xmlns:dc="http://purl.org/dc/elements/1.1/" xmlns:dcterms="http://purl.org/dc/terms/" xmlns:vCard="http://www.w3.org/2001/vcard-rdf/3.0#" xmlns:bqbiol="http://biomodels.net/biology-qualifiers/" xmlns:bqmodel="http://biomodels.net/model-qualifiers/">
            <rdf:Description rdf:about="#COPASI52">
              <bqbiol:is>
                <rdf:Bag>
                  <rdf:li rdf:resource="http://identifiers.org/0000526"/>
                </rdf:Bag>
              </bqbiol:is>
              <bqbiol:isDescribedBy>
                <rdf:Bag>
                  <rdf:li rdf:resource="http://identifiers.org/doi/10.1074/jbc.C000664200"/>
                </rdf:Bag>
              </bqbiol:isDescribedBy>
            </rdf:Description>
          </rdf:RDF>
        </annotation>
        <listOfReactants>
          <speciesReference species="species_43" stoichiometry="1"/>
          <speciesReference species="species_10" stoichiometry="1"/>
        </listOfReactants>
        <listOfProducts>
          <speciesReference species="species_15" stoichiometry="1"/>
        </listOfProducts>
        <listOfModifiers>
          <modifierSpeciesReference species="species_43"/>
          <modifierSpeciesReference species="species_10"/>
        </listOfModifiers>
        <kineticLaw>
          <math xmlns="http://www.w3.org/1998/Math/MathML">
            <apply>
              <times/>
              <ci> compartment_3 </ci>
              <ci> k1 </ci>
              <ci> species_43 </ci>
              <ci> species_10 </ci>
            </apply>
          </math>
          <listOfParameters>
            <parameter id="k1" name="k1" value="222390"/>
          </listOfParameters>
        </kineticLaw>
      </reaction>
      <reaction metaid="COPASI53" id="reaction_28" name="TfR2 release" reversible="false">
        <annotation>
          <COPASI xmlns="http://www.copasi.org/static/sbml">
            <rdf:RDF xmlns:CopasiMT="http://www.copasi.org/RDF/MiriamTerms#" xmlns:dcterms="http://purl.org/dc/terms/" xmlns:rdf="http://www.w3.org/1999/02/22-rdf-syntax-ns#">
              <rdf:Description rdf:about="#COPASI53">
                <dcterms:bibliographicCitation>
                  <rdf:Bag>
                    <rdf:li>
                      <rdf:Description>
                        <CopasiMT:isDescribedBy rdf:resource="urn:miriam:unknown:"/>
                      </rdf:Description>
                    </rdf:li>
                  </rdf:Bag>
                </dcterms:bibliographicCitation>
                <CopasiMT:is>
                  <rdf:Bag>
                    <rdf:li rdf:resource="urn:miriam:biomodels.sbo:0000180"/>
                  </rdf:Bag>
                </CopasiMT:is>
              </rdf:Description>
            </rdf:RDF>
          </COPASI>
          <rdf:RDF xmlns:rdf="http://www.w3.org/1999/02/22-rdf-syntax-ns#" xmlns:dc="http://purl.org/dc/elements/1.1/" xmlns:dcterms="http://purl.org/dc/terms/" xmlns:vCard="http://www.w3.org/2001/vcard-rdf/3.0#" xmlns:bqbiol="http://biomodels.net/biology-qualifiers/" xmlns:bqmodel="http://biomodels.net/model-qualifiers/">
            <rdf:Description rdf:about="#COPASI53">
              <bqbiol:is>
                <rdf:Bag>
                  <rdf:li rdf:resource="http://identifiers.org/0000180"/>
                </rdf:Bag>
              </bqbiol:is>
              <bqbiol:isDescribedBy>
                <rdf:Bag>
                  <rdf:li rdf:resource="urn:miriam:unknown:"/>
                </rdf:Bag>
              </bqbiol:isDescribedBy>
            </rdf:Description>
          </rdf:RDF>
        </annotation>
        <listOfReactants>
          <speciesReference species="species_15" stoichiometry="1"/>
        </listOfReactants>
        <listOfProducts>
          <speciesReference species="species_43" stoichiometry="1"/>
          <speciesReference species="species_10" stoichiometry="1"/>
        </listOfProducts>
        <listOfModifiers>
          <modifierSpeciesReference species="species_15"/>
        </listOfModifiers>
        <kineticLaw>
          <math xmlns="http://www.w3.org/1998/Math/MathML">
            <apply>
              <times/>
              <ci> compartment_3 </ci>
              <ci> k1 </ci>
              <ci> species_15 </ci>
            </apply>
          </math>
          <listOfParameters>
            <parameter id="k1" name="k1" value="0.0061"/>
          </listOfParameters>
        </kineticLaw>
      </reaction>
      <reaction metaid="COPASI54" id="reaction_29" name="TfR1 binding 2" reversible="false">
        <annotation>
          <COPASI xmlns="http://www.copasi.org/static/sbml">
            <rdf:RDF xmlns:CopasiMT="http://www.copasi.org/RDF/MiriamTerms#" xmlns:dcterms="http://purl.org/dc/terms/" xmlns:rdf="http://www.w3.org/1999/02/22-rdf-syntax-ns#">
              <rdf:Description rdf:about="#COPASI54">
                <dcterms:bibliographicCitation>
                  <rdf:Bag>
                    <rdf:li>
                      <rdf:Description>
                        <CopasiMT:isDescribedBy rdf:resource="urn:miriam:doi:10.1074/jbc.C000664200"/>
                      </rdf:Description>
                    </rdf:li>
                  </rdf:Bag>
                </dcterms:bibliographicCitation>
                <CopasiMT:is>
                  <rdf:Bag>
                    <rdf:li rdf:resource="urn:miriam:biomodels.sbo:0000526"/>
                  </rdf:Bag>
                </CopasiMT:is>
              </rdf:Description>
            </rdf:RDF>
          </COPASI>
          <rdf:RDF xmlns:rdf="http://www.w3.org/1999/02/22-rdf-syntax-ns#" xmlns:dc="http://purl.org/dc/elements/1.1/" xmlns:dcterms="http://purl.org/dc/terms/" xmlns:vCard="http://www.w3.org/2001/vcard-rdf/3.0#" xmlns:bqbiol="http://biomodels.net/biology-qualifiers/" xmlns:bqmodel="http://biomodels.net/model-qualifiers/">
            <rdf:Description rdf:about="#COPASI54">
              <bqbiol:is>
                <rdf:Bag>
                  <rdf:li rdf:resource="http://identifiers.org/0000526"/>
                </rdf:Bag>
              </bqbiol:is>
              <bqbiol:isDescribedBy>
                <rdf:Bag>
                  <rdf:li rdf:resource="http://identifiers.org/doi/10.1074/jbc.C000664200"/>
                </rdf:Bag>
              </bqbiol:isDescribedBy>
            </rdf:Description>
          </rdf:RDF>
        </annotation>
        <listOfReactants>
          <speciesReference species="species_12" stoichiometry="1"/>
          <speciesReference species="species_43" stoichiometry="1"/>
        </listOfReactants>
        <listOfProducts>
          <speciesReference species="species_16" stoichiometry="1"/>
        </listOfProducts>
        <listOfModifiers>
          <modifierSpeciesReference species="species_12"/>
          <modifierSpeciesReference species="species_43"/>
        </listOfModifiers>
        <kineticLaw>
          <math xmlns="http://www.w3.org/1998/Math/MathML">
            <apply>
              <times/>
              <ci> compartment_3 </ci>
              <ci> k1 </ci>
              <ci> species_12 </ci>
              <ci> species_43 </ci>
            </apply>
          </math>
          <listOfParameters>
            <parameter id="k1" name="k1" value="121400"/>
          </listOfParameters>
        </kineticLaw>
      </reaction>
      <reaction metaid="COPASI55" id="reaction_30" name="TfR1 release 2" reversible="false">
        <annotation>
          <COPASI xmlns="http://www.copasi.org/static/sbml">
            <rdf:RDF xmlns:CopasiMT="http://www.copasi.org/RDF/MiriamTerms#" xmlns:dcterms="http://purl.org/dc/terms/" xmlns:rdf="http://www.w3.org/1999/02/22-rdf-syntax-ns#">
              <rdf:Description rdf:about="#COPASI55">
                <dcterms:bibliographicCitation>
                  <rdf:Bag>
                    <rdf:li>
                      <rdf:Description>
                        <CopasiMT:isDescribedBy rdf:resource="urn:miriam:doi:10.1074/jbc.C000664200"/>
                      </rdf:Description>
                    </rdf:li>
                  </rdf:Bag>
                </dcterms:bibliographicCitation>
                <CopasiMT:is>
                  <rdf:Bag>
                    <rdf:li rdf:resource="urn:miriam:biomodels.sbo:0000180"/>
                  </rdf:Bag>
                </CopasiMT:is>
              </rdf:Description>
            </rdf:RDF>
          </COPASI>
          <rdf:RDF xmlns:rdf="http://www.w3.org/1999/02/22-rdf-syntax-ns#" xmlns:dc="http://purl.org/dc/elements/1.1/" xmlns:dcterms="http://purl.org/dc/terms/" xmlns:vCard="http://www.w3.org/2001/vcard-rdf/3.0#" xmlns:bqbiol="http://biomodels.net/biology-qualifiers/" xmlns:bqmodel="http://biomodels.net/model-qualifiers/">
            <rdf:Description rdf:about="#COPASI55">
              <bqbiol:is>
                <rdf:Bag>
                  <rdf:li rdf:resource="http://identifiers.org/0000180"/>
                </rdf:Bag>
              </bqbiol:is>
              <bqbiol:isDescribedBy>
                <rdf:Bag>
                  <rdf:li rdf:resource="http://identifiers.org/doi/10.1074/jbc.C000664200"/>
                </rdf:Bag>
              </bqbiol:isDescribedBy>
            </rdf:Description>
          </rdf:RDF>
        </annotation>
        <listOfReactants>
          <speciesReference species="species_16" stoichiometry="1"/>
        </listOfReactants>
        <listOfProducts>
          <speciesReference species="species_12" stoichiometry="1"/>
          <speciesReference species="species_43" stoichiometry="1"/>
        </listOfProducts>
        <listOfModifiers>
          <modifierSpeciesReference species="species_16"/>
        </listOfModifiers>
        <kineticLaw>
          <math xmlns="http://www.w3.org/1998/Math/MathML">
            <apply>
              <times/>
              <ci> compartment_3 </ci>
              <ci> k1 </ci>
              <ci> species_16 </ci>
            </apply>
          </math>
          <listOfParameters>
            <parameter id="k1" name="k1" value="0.003535"/>
          </listOfParameters>
        </kineticLaw>
      </reaction>
      <reaction metaid="COPASI56" id="reaction_31" name="HFE TfR1 binding 2" reversible="false">
        <annotation>
          <COPASI xmlns="http://www.copasi.org/static/sbml">
            <rdf:RDF xmlns:CopasiMT="http://www.copasi.org/RDF/MiriamTerms#" xmlns:dcterms="http://purl.org/dc/terms/" xmlns:rdf="http://www.w3.org/1999/02/22-rdf-syntax-ns#">
              <rdf:Description rdf:about="#COPASI56">
                <dcterms:bibliographicCitation>
                  <rdf:Bag>
                    <rdf:li>
                      <rdf:Description>
                        <CopasiMT:isDescribedBy rdf:resource="urn:miriam:doi:10.1074/jbc.C000664200"/>
                      </rdf:Description>
                    </rdf:li>
                  </rdf:Bag>
                </dcterms:bibliographicCitation>
                <CopasiMT:is>
                  <rdf:Bag>
                    <rdf:li rdf:resource="urn:miriam:biomodels.sbo:0000526"/>
                  </rdf:Bag>
                </CopasiMT:is>
              </rdf:Description>
            </rdf:RDF>
          </COPASI>
          <rdf:RDF xmlns:rdf="http://www.w3.org/1999/02/22-rdf-syntax-ns#" xmlns:dc="http://purl.org/dc/elements/1.1/" xmlns:dcterms="http://purl.org/dc/terms/" xmlns:vCard="http://www.w3.org/2001/vcard-rdf/3.0#" xmlns:bqbiol="http://biomodels.net/biology-qualifiers/" xmlns:bqmodel="http://biomodels.net/model-qualifiers/">
            <rdf:Description rdf:about="#COPASI56">
              <bqbiol:is>
                <rdf:Bag>
                  <rdf:li rdf:resource="http://identifiers.org/0000526"/>
                </rdf:Bag>
              </bqbiol:is>
              <bqbiol:isDescribedBy>
                <rdf:Bag>
                  <rdf:li rdf:resource="http://identifiers.org/doi/10.1074/jbc.C000664200"/>
                </rdf:Bag>
              </bqbiol:isDescribedBy>
            </rdf:Description>
          </rdf:RDF>
        </annotation>
        <listOfReactants>
          <speciesReference species="species_9" stoichiometry="1"/>
          <speciesReference species="species_8" stoichiometry="1"/>
        </listOfReactants>
        <listOfProducts>
          <speciesReference species="species_17" stoichiometry="1"/>
        </listOfProducts>
        <listOfModifiers>
          <modifierSpeciesReference species="species_9"/>
          <modifierSpeciesReference species="species_8"/>
        </listOfModifiers>
        <kineticLaw>
          <math xmlns="http://www.w3.org/1998/Math/MathML">
            <apply>
              <times/>
              <ci> compartment_3 </ci>
              <ci> k1 </ci>
              <ci> species_9 </ci>
              <ci> species_8 </ci>
            </apply>
          </math>
          <listOfParameters>
            <parameter id="k1" name="k1" value="1102000"/>
          </listOfParameters>
        </kineticLaw>
      </reaction>
      <reaction metaid="COPASI57" id="reaction_32" name="HFE TfR1 release 2" reversible="false">
        <annotation>
          <COPASI xmlns="http://www.copasi.org/static/sbml">
            <rdf:RDF xmlns:CopasiMT="http://www.copasi.org/RDF/MiriamTerms#" xmlns:dcterms="http://purl.org/dc/terms/" xmlns:rdf="http://www.w3.org/1999/02/22-rdf-syntax-ns#">
              <rdf:Description rdf:about="#COPASI57">
                <dcterms:bibliographicCitation>
                  <rdf:Bag>
                    <rdf:li>
                      <rdf:Description>
                        <CopasiMT:isDescribedBy rdf:resource="urn:miriam:doi:10.1074/jbc.C000664200"/>
                      </rdf:Description>
                    </rdf:li>
                  </rdf:Bag>
                </dcterms:bibliographicCitation>
                <CopasiMT:is>
                  <rdf:Bag>
                    <rdf:li rdf:resource="urn:miriam:biomodels.sbo:0000180"/>
                  </rdf:Bag>
                </CopasiMT:is>
              </rdf:Description>
            </rdf:RDF>
          </COPASI>
          <rdf:RDF xmlns:rdf="http://www.w3.org/1999/02/22-rdf-syntax-ns#" xmlns:dc="http://purl.org/dc/elements/1.1/" xmlns:dcterms="http://purl.org/dc/terms/" xmlns:vCard="http://www.w3.org/2001/vcard-rdf/3.0#" xmlns:bqbiol="http://biomodels.net/biology-qualifiers/" xmlns:bqmodel="http://biomodels.net/model-qualifiers/">
            <rdf:Description rdf:about="#COPASI57">
              <bqbiol:is>
                <rdf:Bag>
                  <rdf:li rdf:resource="http://identifiers.org/0000180"/>
                </rdf:Bag>
              </bqbiol:is>
              <bqbiol:isDescribedBy>
                <rdf:Bag>
                  <rdf:li rdf:resource="http://identifiers.org/doi/10.1074/jbc.C000664200"/>
                </rdf:Bag>
              </bqbiol:isDescribedBy>
            </rdf:Description>
          </rdf:RDF>
        </annotation>
        <listOfReactants>
          <speciesReference species="species_17" stoichiometry="1"/>
        </listOfReactants>
        <listOfProducts>
          <speciesReference species="species_9" stoichiometry="1"/>
          <speciesReference species="species_8" stoichiometry="1"/>
        </listOfProducts>
        <listOfModifiers>
          <modifierSpeciesReference species="species_17"/>
        </listOfModifiers>
        <kineticLaw>
          <math xmlns="http://www.w3.org/1998/Math/MathML">
            <apply>
              <times/>
              <ci> compartment_3 </ci>
              <ci> k1 </ci>
              <ci> species_17 </ci>
            </apply>
          </math>
          <listOfParameters>
            <parameter id="k1" name="k1" value="0.08"/>
          </listOfParameters>
        </kineticLaw>
      </reaction>
      <reaction metaid="COPASI58" id="reaction_35" name="TfR2 binding 2" reversible="false">
        <annotation>
          <COPASI xmlns="http://www.copasi.org/static/sbml">
            <rdf:RDF xmlns:CopasiMT="http://www.copasi.org/RDF/MiriamTerms#" xmlns:dcterms="http://purl.org/dc/terms/" xmlns:rdf="http://www.w3.org/1999/02/22-rdf-syntax-ns#">
              <rdf:Description rdf:about="#COPASI58">
                <dcterms:bibliographicCitation>
                  <rdf:Bag>
                    <rdf:li>
                      <rdf:Description>
                        <CopasiMT:isDescribedBy rdf:resource="urn:miriam:doi:10.1074/jbc.C000664200"/>
                      </rdf:Description>
                    </rdf:li>
                  </rdf:Bag>
                </dcterms:bibliographicCitation>
                <CopasiMT:is>
                  <rdf:Bag>
                    <rdf:li rdf:resource="urn:miriam:biomodels.sbo:0000526"/>
                  </rdf:Bag>
                </CopasiMT:is>
              </rdf:Description>
            </rdf:RDF>
          </COPASI>
          <rdf:RDF xmlns:rdf="http://www.w3.org/1999/02/22-rdf-syntax-ns#" xmlns:dc="http://purl.org/dc/elements/1.1/" xmlns:dcterms="http://purl.org/dc/terms/" xmlns:vCard="http://www.w3.org/2001/vcard-rdf/3.0#" xmlns:bqbiol="http://biomodels.net/biology-qualifiers/" xmlns:bqmodel="http://biomodels.net/model-qualifiers/">
            <rdf:Description rdf:about="#COPASI58">
              <bqbiol:is>
                <rdf:Bag>
                  <rdf:li rdf:resource="http://identifiers.org/0000526"/>
                </rdf:Bag>
              </bqbiol:is>
              <bqbiol:isDescribedBy>
                <rdf:Bag>
                  <rdf:li rdf:resource="http://identifiers.org/doi/10.1074/jbc.C000664200"/>
                </rdf:Bag>
              </bqbiol:isDescribedBy>
            </rdf:Description>
          </rdf:RDF>
        </annotation>
        <listOfReactants>
          <speciesReference species="species_15" stoichiometry="1"/>
          <speciesReference species="species_43" stoichiometry="1"/>
        </listOfReactants>
        <listOfProducts>
          <speciesReference species="species_19" stoichiometry="1"/>
        </listOfProducts>
        <listOfModifiers>
          <modifierSpeciesReference species="species_15"/>
          <modifierSpeciesReference species="species_43"/>
        </listOfModifiers>
        <kineticLaw>
          <math xmlns="http://www.w3.org/1998/Math/MathML">
            <apply>
              <times/>
              <ci> compartment_3 </ci>
              <ci> k1 </ci>
              <ci> species_15 </ci>
              <ci> species_43 </ci>
            </apply>
          </math>
          <listOfParameters>
            <parameter id="k1" name="k1" value="69600"/>
          </listOfParameters>
        </kineticLaw>
      </reaction>
      <reaction metaid="COPASI59" id="reaction_36" name="TfR2 release 2" reversible="false">
        <annotation>
          <COPASI xmlns="http://www.copasi.org/static/sbml">
            <rdf:RDF xmlns:CopasiMT="http://www.copasi.org/RDF/MiriamTerms#" xmlns:dcterms="http://purl.org/dc/terms/" xmlns:rdf="http://www.w3.org/1999/02/22-rdf-syntax-ns#">
              <rdf:Description rdf:about="#COPASI59">
                <dcterms:bibliographicCitation>
                  <rdf:Bag>
                    <rdf:li>
                      <rdf:Description>
                        <CopasiMT:isDescribedBy rdf:resource="urn:miriam:doi:10.1074/jbc.C000664200"/>
                      </rdf:Description>
                    </rdf:li>
                  </rdf:Bag>
                </dcterms:bibliographicCitation>
                <CopasiMT:is>
                  <rdf:Bag>
                    <rdf:li rdf:resource="urn:miriam:biomodels.sbo:0000180"/>
                  </rdf:Bag>
                </CopasiMT:is>
              </rdf:Description>
            </rdf:RDF>
          </COPASI>
          <rdf:RDF xmlns:rdf="http://www.w3.org/1999/02/22-rdf-syntax-ns#" xmlns:dc="http://purl.org/dc/elements/1.1/" xmlns:dcterms="http://purl.org/dc/terms/" xmlns:vCard="http://www.w3.org/2001/vcard-rdf/3.0#" xmlns:bqbiol="http://biomodels.net/biology-qualifiers/" xmlns:bqmodel="http://biomodels.net/model-qualifiers/">
            <rdf:Description rdf:about="#COPASI59">
              <bqbiol:is>
                <rdf:Bag>
                  <rdf:li rdf:resource="http://identifiers.org/0000180"/>
                </rdf:Bag>
              </bqbiol:is>
              <bqbiol:isDescribedBy>
                <rdf:Bag>
                  <rdf:li rdf:resource="http://identifiers.org/doi/10.1074/jbc.C000664200"/>
                </rdf:Bag>
              </bqbiol:isDescribedBy>
            </rdf:Description>
          </rdf:RDF>
        </annotation>
        <listOfReactants>
          <speciesReference species="species_19" stoichiometry="1"/>
        </listOfReactants>
        <listOfProducts>
          <speciesReference species="species_15" stoichiometry="1"/>
          <speciesReference species="species_43" stoichiometry="1"/>
        </listOfProducts>
        <listOfModifiers>
          <modifierSpeciesReference species="species_19"/>
        </listOfModifiers>
        <kineticLaw>
          <math xmlns="http://www.w3.org/1998/Math/MathML">
            <apply>
              <times/>
              <ci> compartment_3 </ci>
              <ci> k1 </ci>
              <ci> species_19 </ci>
            </apply>
          </math>
          <listOfParameters>
            <parameter id="k1" name="k1" value="0.024"/>
          </listOfParameters>
        </kineticLaw>
      </reaction>
      <reaction metaid="COPASI60" id="reaction_6" name="TfR1 iron internalisation" reversible="false">
        <annotation>
          <COPASI xmlns="http://www.copasi.org/static/sbml">
            <rdf:RDF xmlns:CopasiMT="http://www.copasi.org/RDF/MiriamTerms#" xmlns:rdf="http://www.w3.org/1999/02/22-rdf-syntax-ns#">
              <rdf:Description rdf:about="#COPASI60">
                <CopasiMT:is>
                  <rdf:Bag>
                    <rdf:li rdf:resource="urn:miriam:biomodels.sbo:0000180"/>
                  </rdf:Bag>
                </CopasiMT:is>
                <CopasiMT:is>
                  <rdf:Bag>
                    <rdf:li rdf:resource="urn:miriam:biomodels.sbo:0000587"/>
                  </rdf:Bag>
                </CopasiMT:is>
              </rdf:Description>
            </rdf:RDF>
          </COPASI>
          <rdf:RDF xmlns:rdf="http://www.w3.org/1999/02/22-rdf-syntax-ns#" xmlns:dc="http://purl.org/dc/elements/1.1/" xmlns:dcterms="http://purl.org/dc/terms/" xmlns:vCard="http://www.w3.org/2001/vcard-rdf/3.0#" xmlns:bqbiol="http://biomodels.net/biology-qualifiers/" xmlns:bqmodel="http://biomodels.net/model-qualifiers/">
            <rdf:Description rdf:about="#COPASI60">
              <bqbiol:is>
                <rdf:Bag>
                  <rdf:li rdf:resource="http://identifiers.org/0000587"/>
                </rdf:Bag>
              </bqbiol:is>
              <bqbiol:is>
                <rdf:Bag>
                  <rdf:li rdf:resource="http://identifiers.org/0000180"/>
                </rdf:Bag>
              </bqbiol:is>
            </rdf:Description>
          </rdf:RDF>
        </annotation>
        <listOfReactants>
          <speciesReference species="species_16" stoichiometry="1"/>
        </listOfReactants>
        <listOfProducts>
          <speciesReference species="species_2" stoichiometry="4"/>
          <speciesReference species="species_3" stoichiometry="1"/>
        </listOfProducts>
        <listOfModifiers>
          <modifierSpeciesReference species="species_16"/>
        </listOfModifiers>
        <kineticLaw>
          <math xmlns="http://www.w3.org/1998/Math/MathML">
            <apply>
              <times/>
              <ci> k1 </ci>
              <ci> species_16 </ci>
            </apply>
          </math>
          <listOfParameters>
            <parameter id="k1" name="k1" value="0.8333"/>
          </listOfParameters>
        </kineticLaw>
      </reaction>
      <reaction metaid="COPASI61" id="reaction_7" name="TfR2 iron internalisation" reversible="false">
        <annotation>
          <COPASI xmlns="http://www.copasi.org/static/sbml">
            <rdf:RDF xmlns:CopasiMT="http://www.copasi.org/RDF/MiriamTerms#" xmlns:rdf="http://www.w3.org/1999/02/22-rdf-syntax-ns#">
              <rdf:Description rdf:about="#COPASI61">
                <CopasiMT:is>
                  <rdf:Bag>
                    <rdf:li rdf:resource="urn:miriam:biomodels.sbo:0000180"/>
                  </rdf:Bag>
                </CopasiMT:is>
                <CopasiMT:is>
                  <rdf:Bag>
                    <rdf:li rdf:resource="urn:miriam:biomodels.sbo:0000587"/>
                  </rdf:Bag>
                </CopasiMT:is>
              </rdf:Description>
            </rdf:RDF>
          </COPASI>
          <rdf:RDF xmlns:rdf="http://www.w3.org/1999/02/22-rdf-syntax-ns#" xmlns:dc="http://purl.org/dc/elements/1.1/" xmlns:dcterms="http://purl.org/dc/terms/" xmlns:vCard="http://www.w3.org/2001/vcard-rdf/3.0#" xmlns:bqbiol="http://biomodels.net/biology-qualifiers/" xmlns:bqmodel="http://biomodels.net/model-qualifiers/">
            <rdf:Description rdf:about="#COPASI61">
              <bqbiol:is>
                <rdf:Bag>
                  <rdf:li rdf:resource="http://identifiers.org/0000587"/>
                </rdf:Bag>
              </bqbiol:is>
              <bqbiol:is>
                <rdf:Bag>
                  <rdf:li rdf:resource="http://identifiers.org/0000180"/>
                </rdf:Bag>
              </bqbiol:is>
            </rdf:Description>
          </rdf:RDF>
        </annotation>
        <listOfReactants>
          <speciesReference species="species_19" stoichiometry="1"/>
        </listOfReactants>
        <listOfProducts>
          <speciesReference species="species_2" stoichiometry="4"/>
          <speciesReference species="species_10" stoichiometry="1"/>
        </listOfProducts>
        <listOfModifiers>
          <modifierSpeciesReference species="species_19"/>
        </listOfModifiers>
        <kineticLaw>
          <math xmlns="http://www.w3.org/1998/Math/MathML">
            <apply>
              <times/>
              <ci> k1 </ci>
              <ci> species_19 </ci>
            </apply>
          </math>
          <listOfParameters>
            <parameter id="k1" name="k1" value="0.8333"/>
          </listOfParameters>
        </kineticLaw>
      </reaction>
      <reaction metaid="COPASI62" id="reaction_44" name="outFlow" reversible="false">
        <annotation>
          <COPASI xmlns="http://www.copasi.org/static/sbml">
            <rdf:RDF xmlns:CopasiMT="http://www.copasi.org/RDF/MiriamTerms#" xmlns:rdf="http://www.w3.org/1999/02/22-rdf-syntax-ns#">
              <rdf:Description rdf:about="#COPASI62">
                <CopasiMT:is>
                  <rdf:Bag>
                    <rdf:li rdf:resource="urn:miriam:biomodels.sbo:0000395"/>
                  </rdf:Bag>
                </CopasiMT:is>
              </rdf:Description>
            </rdf:RDF>
          </COPASI>
          <rdf:RDF xmlns:rdf="http://www.w3.org/1999/02/22-rdf-syntax-ns#" xmlns:dc="http://purl.org/dc/elements/1.1/" xmlns:dcterms="http://purl.org/dc/terms/" xmlns:vCard="http://www.w3.org/2001/vcard-rdf/3.0#" xmlns:bqbiol="http://biomodels.net/biology-qualifiers/" xmlns:bqmodel="http://biomodels.net/model-qualifiers/">
            <rdf:Description rdf:about="#COPASI62">
              <bqbiol:is>
                <rdf:Bag>
                  <rdf:li rdf:resource="http://identifiers.org/0000395"/>
                </rdf:Bag>
              </bqbiol:is>
            </rdf:Description>
          </rdf:RDF>
        </annotation>
        <listOfReactants>
          <speciesReference species="species_2" stoichiometry="1"/>
        </listOfReactants>
        <listOfModifiers>
          <modifierSpeciesReference species="species_2"/>
        </listOfModifiers>
        <kineticLaw>
          <math xmlns="http://www.w3.org/1998/Math/MathML">
            <apply>
              <times/>
              <ci> compartment_1 </ci>
              <ci> k1 </ci>
              <ci> species_2 </ci>
            </apply>
          </math>
          <listOfParameters>
            <parameter id="k1" name="k1" value="0.0004"/>
          </listOfParameters>
        </kineticLaw>
      </reaction>
      <reaction metaid="COPASI63" id="reaction_49" name="FT expression" reversible="false">
        <annotation>
          <COPASI xmlns="http://www.copasi.org/static/sbml">
            <rdf:RDF xmlns:CopasiMT="http://www.copasi.org/RDF/MiriamTerms#" xmlns:dcterms="http://purl.org/dc/terms/" xmlns:rdf="http://www.w3.org/1999/02/22-rdf-syntax-ns#">
              <rdf:Description rdf:about="#COPASI63">
                <dcterms:bibliographicCitation>
                  <rdf:Bag>
                    <rdf:li>
                      <rdf:Description>
                        <CopasiMT:isDescribedBy rdf:resource="urn:miriam:doi:10.1016/S0014-5793(03)00114-5"/>
                      </rdf:Description>
                    </rdf:li>
                  </rdf:Bag>
                </dcterms:bibliographicCitation>
                <CopasiMT:is>
                  <rdf:Bag>
                    <rdf:li rdf:resource="urn:miriam:biomodels.sbo:0000184"/>
                  </rdf:Bag>
                </CopasiMT:is>
              </rdf:Description>
            </rdf:RDF>
          </COPASI>
          <rdf:RDF xmlns:rdf="http://www.w3.org/1999/02/22-rdf-syntax-ns#" xmlns:dc="http://purl.org/dc/elements/1.1/" xmlns:dcterms="http://purl.org/dc/terms/" xmlns:vCard="http://www.w3.org/2001/vcard-rdf/3.0#" xmlns:bqbiol="http://biomodels.net/biology-qualifiers/" xmlns:bqmodel="http://biomodels.net/model-qualifiers/">
            <rdf:Description rdf:about="#COPASI63">
              <bqbiol:is>
                <rdf:Bag>
                  <rdf:li rdf:resource="http://identifiers.org/0000184"/>
                </rdf:Bag>
              </bqbiol:is>
              <bqbiol:isDescribedBy>
                <rdf:Bag>
                  <rdf:li rdf:resource="http://identifiers.org/doi/10.1016/S0014-5793(03)00114-5"/>
                </rdf:Bag>
              </bqbiol:isDescribedBy>
            </rdf:Description>
          </rdf:RDF>
        </annotation>
        <listOfProducts>
          <speciesReference species="FT_cage" stoichiometry="1"/>
        </listOfProducts>
        <listOfModifiers>
          <modifierSpeciesReference species="species_6"/>
        </listOfModifiers>
        <kineticLaw>
          <math xmlns="http://www.w3.org/1998/Math/MathML">
            <apply>
              <times/>
              <ci> compartment_1 </ci>
              <apply>
                <ci> Hill_Function____1_0 </ci>
                <ci> K </ci>
                <ci> a </ci>
                <ci> n </ci>
                <ci> species_6 </ci>
              </apply>
            </apply>
          </math>
          <listOfParameters>
            <parameter id="K" name="K" value="1e-06"/>
            <parameter id="a" name="a" value="2.312e-13"/>
            <parameter id="n" name="n" value="1"/>
          </listOfParameters>
        </kineticLaw>
      </reaction>
      <reaction metaid="COPASI64" id="reaction_5" name="HFETfR degradation" reversible="false">
        <annotation>
          <COPASI xmlns="http://www.copasi.org/static/sbml">
            <rdf:RDF xmlns:CopasiMT="http://www.copasi.org/RDF/MiriamTerms#" xmlns:rdf="http://www.w3.org/1999/02/22-rdf-syntax-ns#">
              <rdf:Description rdf:about="#COPASI64">
                <CopasiMT:is>
                  <rdf:Bag>
                    <rdf:li rdf:resource="urn:miriam:biomodels.sbo:0000179"/>
                  </rdf:Bag>
                </CopasiMT:is>
              </rdf:Description>
            </rdf:RDF>
          </COPASI>
          <rdf:RDF xmlns:rdf="http://www.w3.org/1999/02/22-rdf-syntax-ns#" xmlns:dc="http://purl.org/dc/elements/1.1/" xmlns:dcterms="http://purl.org/dc/terms/" xmlns:vCard="http://www.w3.org/2001/vcard-rdf/3.0#" xmlns:bqbiol="http://biomodels.net/biology-qualifiers/" xmlns:bqmodel="http://biomodels.net/model-qualifiers/">
            <rdf:Description rdf:about="#COPASI64">
              <bqbiol:is>
                <rdf:Bag>
                  <rdf:li rdf:resource="http://identifiers.org/0000179"/>
                </rdf:Bag>
              </bqbiol:is>
            </rdf:Description>
          </rdf:RDF>
        </annotation>
        <listOfReactants>
          <speciesReference species="species_17" stoichiometry="1"/>
        </listOfReactants>
        <listOfModifiers>
          <modifierSpeciesReference species="species_17"/>
        </listOfModifiers>
        <kineticLaw>
          <math xmlns="http://www.w3.org/1998/Math/MathML">
            <apply>
              <times/>
              <ci> compartment_3 </ci>
              <ci> k1 </ci>
              <ci> species_17 </ci>
            </apply>
          </math>
          <listOfParameters>
            <parameter id="k1" name="k1" value="8.37e-07"/>
          </listOfParameters>
        </kineticLaw>
      </reaction>
      <reaction metaid="COPASI65" id="reaction_10" name="HFETfR2 degradation" reversible="false">
        <annotation>
          <COPASI xmlns="http://www.copasi.org/static/sbml">
            <rdf:RDF xmlns:CopasiMT="http://www.copasi.org/RDF/MiriamTerms#" xmlns:rdf="http://www.w3.org/1999/02/22-rdf-syntax-ns#">
              <rdf:Description rdf:about="#COPASI65">
                <CopasiMT:is>
                  <rdf:Bag>
                    <rdf:li rdf:resource="urn:miriam:biomodels.sbo:0000179"/>
                  </rdf:Bag>
                </CopasiMT:is>
              </rdf:Description>
            </rdf:RDF>
          </COPASI>
          <rdf:RDF xmlns:rdf="http://www.w3.org/1999/02/22-rdf-syntax-ns#" xmlns:dc="http://purl.org/dc/elements/1.1/" xmlns:dcterms="http://purl.org/dc/terms/" xmlns:vCard="http://www.w3.org/2001/vcard-rdf/3.0#" xmlns:bqbiol="http://biomodels.net/biology-qualifiers/" xmlns:bqmodel="http://biomodels.net/model-qualifiers/">
            <rdf:Description rdf:about="#COPASI65">
              <bqbiol:is>
                <rdf:Bag>
                  <rdf:li rdf:resource="http://identifiers.org/0000179"/>
                </rdf:Bag>
              </bqbiol:is>
            </rdf:Description>
          </rdf:RDF>
        </annotation>
        <listOfReactants>
          <speciesReference species="species_18" stoichiometry="1"/>
        </listOfReactants>
        <listOfModifiers>
          <modifierSpeciesReference species="species_18"/>
        </listOfModifiers>
        <kineticLaw>
          <math xmlns="http://www.w3.org/1998/Math/MathML">
            <apply>
              <times/>
              <ci> compartment_3 </ci>
              <ci> k1 </ci>
              <ci> species_18 </ci>
            </apply>
          </math>
          <listOfParameters>
            <parameter id="k1" name="k1" value="8.37e-05"/>
          </listOfParameters>
        </kineticLaw>
      </reaction>
      <reaction metaid="COPASI66" id="reaction_16" name="Heme uptake" reversible="false">
        <annotation>
          <COPASI xmlns="http://www.copasi.org/static/sbml">
            <rdf:RDF xmlns:CopasiMT="http://www.copasi.org/RDF/MiriamTerms#" xmlns:dcterms="http://purl.org/dc/terms/" xmlns:rdf="http://www.w3.org/1999/02/22-rdf-syntax-ns#">
              <rdf:Description rdf:about="#COPASI66">
                <dcterms:bibliographicCitation>
                  <rdf:Bag>
                    <rdf:li>
                      <rdf:Description>
                        <CopasiMT:isDescribedBy rdf:resource="urn:miriam:doi:10.1016/j.cell.2005.06.025"/>
                      </rdf:Description>
                    </rdf:li>
                  </rdf:Bag>
                </dcterms:bibliographicCitation>
                <CopasiMT:is>
                  <rdf:Bag>
                    <rdf:li rdf:resource="urn:miriam:biomodels.sbo:0000587"/>
                  </rdf:Bag>
                </CopasiMT:is>
              </rdf:Description>
            </rdf:RDF>
          </COPASI>
          <rdf:RDF xmlns:rdf="http://www.w3.org/1999/02/22-rdf-syntax-ns#" xmlns:dc="http://purl.org/dc/elements/1.1/" xmlns:dcterms="http://purl.org/dc/terms/" xmlns:vCard="http://www.w3.org/2001/vcard-rdf/3.0#" xmlns:bqbiol="http://biomodels.net/biology-qualifiers/" xmlns:bqmodel="http://biomodels.net/model-qualifiers/">
            <rdf:Description rdf:about="#COPASI66">
              <bqbiol:is>
                <rdf:Bag>
                  <rdf:li rdf:resource="http://identifiers.org/0000587"/>
                </rdf:Bag>
              </bqbiol:is>
              <bqbiol:isDescribedBy>
                <rdf:Bag>
                  <rdf:li rdf:resource="http://identifiers.org/doi/10.1016/j.cell.2005.06.025"/>
                </rdf:Bag>
              </bqbiol:isDescribedBy>
            </rdf:Description>
          </rdf:RDF>
        </annotation>
        <listOfReactants>
          <speciesReference species="species_11" stoichiometry="1"/>
        </listOfReactants>
        <listOfProducts>
          <speciesReference species="species_5" stoichiometry="1"/>
        </listOfProducts>
        <listOfModifiers>
          <modifierSpeciesReference species="species_11"/>
        </listOfModifiers>
        <kineticLaw>
          <math xmlns="http://www.w3.org/1998/Math/MathML">
            <apply>
              <ci> Henri_Michaelis_Menten__irreversible__1 </ci>
              <ci> Km </ci>
              <ci> V </ci>
              <ci> species_11 </ci>
            </apply>
          </math>
          <listOfParameters>
            <parameter id="Km" name="Km" value="0.000125"/>
            <parameter id="V" name="V" value="1.034e-05"/>
          </listOfParameters>
        </kineticLaw>
      </reaction>
      <reaction metaid="COPASI67" id="reaction_19" name="Heme export" reversible="false">
        <annotation>
          <COPASI xmlns="http://www.copasi.org/static/sbml">
            <rdf:RDF xmlns:CopasiMT="http://www.copasi.org/RDF/MiriamTerms#" xmlns:dcterms="http://purl.org/dc/terms/" xmlns:rdf="http://www.w3.org/1999/02/22-rdf-syntax-ns#">
              <rdf:Description rdf:about="#COPASI67">
                <dcterms:bibliographicCitation>
                  <rdf:Bag>
                    <rdf:li>
                      <rdf:Description>
                        <CopasiMT:isDescribedBy rdf:resource="urn:miriam:doi:10.1124/mol.106.023556"/>
                      </rdf:Description>
                    </rdf:li>
                  </rdf:Bag>
                </dcterms:bibliographicCitation>
                <CopasiMT:is>
                  <rdf:Bag>
                    <rdf:li rdf:resource="urn:miriam:biomodels.sbo:0000588"/>
                  </rdf:Bag>
                </CopasiMT:is>
              </rdf:Description>
            </rdf:RDF>
          </COPASI>
          <rdf:RDF xmlns:rdf="http://www.w3.org/1999/02/22-rdf-syntax-ns#" xmlns:dc="http://purl.org/dc/elements/1.1/" xmlns:dcterms="http://purl.org/dc/terms/" xmlns:vCard="http://www.w3.org/2001/vcard-rdf/3.0#" xmlns:bqbiol="http://biomodels.net/biology-qualifiers/" xmlns:bqmodel="http://biomodels.net/model-qualifiers/">
            <rdf:Description rdf:about="#COPASI67">
              <bqbiol:is>
                <rdf:Bag>
                  <rdf:li rdf:resource="http://identifiers.org/0000588"/>
                </rdf:Bag>
              </bqbiol:is>
              <bqbiol:isDescribedBy>
                <rdf:Bag>
                  <rdf:li rdf:resource="http://identifiers.org/doi/10.1124/mol.106.023556"/>
                </rdf:Bag>
              </bqbiol:isDescribedBy>
            </rdf:Description>
          </rdf:RDF>
        </annotation>
        <listOfReactants>
          <speciesReference species="species_5" stoichiometry="1"/>
        </listOfReactants>
        <listOfProducts>
          <speciesReference species="species_11" stoichiometry="1"/>
        </listOfProducts>
        <listOfModifiers>
          <modifierSpeciesReference species="species_5"/>
        </listOfModifiers>
        <kineticLaw>
          <math xmlns="http://www.w3.org/1998/Math/MathML">
            <apply>
              <ci> Henri_Michaelis_Menten__irreversible__2 </ci>
              <ci> Km </ci>
              <ci> V </ci>
              <ci> species_5 </ci>
            </apply>
          </math>
          <listOfParameters>
            <parameter id="Km" name="Km" value="1.78e-05"/>
            <parameter id="V" name="V" value="2.18e-05"/>
          </listOfParameters>
        </kineticLaw>
      </reaction>
      <reaction metaid="COPASI68" id="reaction_20" name="HO1 exp" reversible="false">
        <annotation>
          <COPASI xmlns="http://www.copasi.org/static/sbml">
            <rdf:RDF xmlns:CopasiMT="http://www.copasi.org/RDF/MiriamTerms#" xmlns:dcterms="http://purl.org/dc/terms/" xmlns:rdf="http://www.w3.org/1999/02/22-rdf-syntax-ns#">
              <rdf:Description rdf:about="#COPASI68">
                <dcterms:bibliographicCitation>
                  <rdf:Bag>
                    <rdf:li>
                      <rdf:Description>
                        <CopasiMT:isDescribedBy rdf:resource="urn:miriam:doi:10.1371/journal.pone.0012371"/>
                      </rdf:Description>
                    </rdf:li>
                  </rdf:Bag>
                </dcterms:bibliographicCitation>
                <CopasiMT:is>
                  <rdf:Bag>
                    <rdf:li rdf:resource="urn:miriam:biomodels.sbo:0000184"/>
                  </rdf:Bag>
                </CopasiMT:is>
              </rdf:Description>
            </rdf:RDF>
          </COPASI>
          <rdf:RDF xmlns:rdf="http://www.w3.org/1999/02/22-rdf-syntax-ns#" xmlns:dc="http://purl.org/dc/elements/1.1/" xmlns:dcterms="http://purl.org/dc/terms/" xmlns:vCard="http://www.w3.org/2001/vcard-rdf/3.0#" xmlns:bqbiol="http://biomodels.net/biology-qualifiers/" xmlns:bqmodel="http://biomodels.net/model-qualifiers/">
            <rdf:Description rdf:about="#COPASI68">
              <bqbiol:is>
                <rdf:Bag>
                  <rdf:li rdf:resource="http://identifiers.org/0000184"/>
                </rdf:Bag>
              </bqbiol:is>
              <bqbiol:isDescribedBy>
                <rdf:Bag>
                  <rdf:li rdf:resource="http://identifiers.org/doi/10.1371/journal.pone.0012371"/>
                </rdf:Bag>
              </bqbiol:isDescribedBy>
            </rdf:Description>
          </rdf:RDF>
        </annotation>
        <listOfProducts>
          <speciesReference species="species_1" stoichiometry="1"/>
        </listOfProducts>
        <listOfModifiers>
          <modifierSpeciesReference species="species_5"/>
        </listOfModifiers>
        <kineticLaw>
          <math xmlns="http://www.w3.org/1998/Math/MathML">
            <apply>
              <times/>
              <ci> compartment_1 </ci>
              <apply>
                <ci> Hill_expression_1 </ci>
                <ci> K </ci>
                <ci> a </ci>
                <ci> species_5 </ci>
              </apply>
            </apply>
          </math>
          <listOfParameters>
            <parameter id="K" name="K" value="1e-09"/>
            <parameter id="a" name="a" value="2.1432e-15"/>
          </listOfParameters>
        </kineticLaw>
      </reaction>
      <reaction metaid="COPASI69" id="reaction_33" name="HO1 Deg" reversible="false">
        <annotation>
          <COPASI xmlns="http://www.copasi.org/static/sbml">
            <rdf:RDF xmlns:CopasiMT="http://www.copasi.org/RDF/MiriamTerms#" xmlns:dcterms="http://purl.org/dc/terms/" xmlns:rdf="http://www.w3.org/1999/02/22-rdf-syntax-ns#">
              <rdf:Description rdf:about="#COPASI69">
                <dcterms:bibliographicCitation>
                  <rdf:Bag>
                    <rdf:li>
                      <rdf:Description>
                        <CopasiMT:isDescribedBy rdf:resource="urn:miriam:doi:10.1172/JCI106697"/>
                      </rdf:Description>
                    </rdf:li>
                  </rdf:Bag>
                </dcterms:bibliographicCitation>
                <CopasiMT:is>
                  <rdf:Bag>
                    <rdf:li rdf:resource="urn:miriam:biomodels.sbo:0000179"/>
                  </rdf:Bag>
                </CopasiMT:is>
              </rdf:Description>
            </rdf:RDF>
          </COPASI>
          <rdf:RDF xmlns:rdf="http://www.w3.org/1999/02/22-rdf-syntax-ns#" xmlns:dc="http://purl.org/dc/elements/1.1/" xmlns:dcterms="http://purl.org/dc/terms/" xmlns:vCard="http://www.w3.org/2001/vcard-rdf/3.0#" xmlns:bqbiol="http://biomodels.net/biology-qualifiers/" xmlns:bqmodel="http://biomodels.net/model-qualifiers/">
            <rdf:Description rdf:about="#COPASI69">
              <bqbiol:is>
                <rdf:Bag>
                  <rdf:li rdf:resource="http://identifiers.org/0000179"/>
                </rdf:Bag>
              </bqbiol:is>
              <bqbiol:isDescribedBy>
                <rdf:Bag>
                  <rdf:li rdf:resource="http://identifiers.org/doi/10.1172/JCI106697"/>
                </rdf:Bag>
              </bqbiol:isDescribedBy>
            </rdf:Description>
          </rdf:RDF>
        </annotation>
        <listOfReactants>
          <speciesReference species="species_1" stoichiometry="1"/>
        </listOfReactants>
        <listOfModifiers>
          <modifierSpeciesReference species="species_1"/>
        </listOfModifiers>
        <kineticLaw>
          <math xmlns="http://www.w3.org/1998/Math/MathML">
            <apply>
              <times/>
              <ci> compartment_1 </ci>
              <ci> k1 </ci>
              <ci> species_1 </ci>
            </apply>
          </math>
          <listOfParameters>
            <parameter id="k1" name="k1" value="3.209e-05"/>
          </listOfParameters>
        </kineticLaw>
      </reaction>
      <reaction metaid="COPASI70" id="reaction_34" name="Heme oxygenation" reversible="false">
        <annotation>
          <COPASI xmlns="http://www.copasi.org/static/sbml">
            <rdf:RDF xmlns:CopasiMT="http://www.copasi.org/RDF/MiriamTerms#" xmlns:dcterms="http://purl.org/dc/terms/" xmlns:rdf="http://www.w3.org/1999/02/22-rdf-syntax-ns#">
              <rdf:Description rdf:about="#COPASI70">
                <dcterms:bibliographicCitation>
                  <rdf:Bag>
                    <rdf:li>
                      <rdf:Description>
                        <CopasiMT:isDescribedBy rdf:resource="urn:miriam:doi:10.1124/jpet.106.102699"/>
                      </rdf:Description>
                    </rdf:li>
                  </rdf:Bag>
                </dcterms:bibliographicCitation>
                <CopasiMT:is>
                  <rdf:Bag>
                    <rdf:li rdf:resource="urn:miriam:subtiwiki:0000201"/>
                  </rdf:Bag>
                </CopasiMT:is>
              </rdf:Description>
            </rdf:RDF>
          </COPASI>
          <rdf:RDF xmlns:rdf="http://www.w3.org/1999/02/22-rdf-syntax-ns#" xmlns:dc="http://purl.org/dc/elements/1.1/" xmlns:dcterms="http://purl.org/dc/terms/" xmlns:vCard="http://www.w3.org/2001/vcard-rdf/3.0#" xmlns:bqbiol="http://biomodels.net/biology-qualifiers/" xmlns:bqmodel="http://biomodels.net/model-qualifiers/">
            <rdf:Description rdf:about="#COPASI70">
              <bqbiol:is>
                <rdf:Bag>
                  <rdf:li rdf:resource="http://identifiers.org/subtiwiki/0000201"/>
                </rdf:Bag>
              </bqbiol:is>
              <bqbiol:isDescribedBy>
                <rdf:Bag>
                  <rdf:li rdf:resource="http://identifiers.org/doi/10.1124/jpet.106.102699"/>
                </rdf:Bag>
              </bqbiol:isDescribedBy>
            </rdf:Description>
          </rdf:RDF>
        </annotation>
        <listOfReactants>
          <speciesReference species="species_5" stoichiometry="1"/>
        </listOfReactants>
        <listOfProducts>
          <speciesReference species="species_2" stoichiometry="1"/>
        </listOfProducts>
        <listOfModifiers>
          <modifierSpeciesReference species="species_1"/>
          <modifierSpeciesReference species="species_5"/>
        </listOfModifiers>
        <kineticLaw>
          <math xmlns="http://www.w3.org/1998/Math/MathML">
            <apply>
              <times/>
              <ci> compartment_1 </ci>
              <apply>
                <ci> Henri_Michaelis_Menten_kcat__irreversible___1__1 </ci>
                <ci> C </ci>
                <ci> K </ci>
                <ci> species_1 </ci>
                <ci> species_5 </ci>
              </apply>
            </apply>
          </math>
          <listOfParameters>
            <parameter id="C" name="C" value="17777.7"/>
            <parameter id="K" name="K" value="2e-06"/>
          </listOfParameters>
        </kineticLaw>
      </reaction>
      <reaction metaid="COPASI71" id="FT_Fe_reduction" name="FT Fe reduction" reversible="false">
        <annotation>
          <COPASI xmlns="http://www.copasi.org/static/sbml">
            <rdf:RDF xmlns:dcterms="http://purl.org/dc/terms/" xmlns:rdf="http://www.w3.org/1999/02/22-rdf-syntax-ns#">
              <rdf:Description rdf:about="#COPASI71">
                <dcterms:created>
                  <rdf:Description>
                    <dcterms:W3CDTF>2021-04-30T15:34:52Z</dcterms:W3CDTF>
                  </rdf:Description>
                </dcterms:created>
              </rdf:Description>
            </rdf:RDF>
          </COPASI>
        </annotation>
        <listOfReactants>
          <speciesReference species="DFP" stoichiometry="1"/>
        </listOfReactants>
        <listOfProducts>
          <speciesReference species="species_2" stoichiometry="2"/>
        </listOfProducts>
        <kineticLaw>
          <math xmlns="http://www.w3.org/1998/Math/MathML">
            <apply>
              <times/>
              <ci> compartment_1 </ci>
              <ci> k1 </ci>
              <ci> DFP </ci>
            </apply>
          </math>
          <listOfParameters>
            <parameter id="k1" name="k1" value="0.2605"/>
          </listOfParameters>
        </kineticLaw>
      </reaction>
      <reaction metaid="COPASI72" id="FT_Fe_oxidation" name="FT Fe oxidation" reversible="false">
        <annotation>
          <COPASI xmlns="http://www.copasi.org/static/sbml">
            <rdf:RDF xmlns:CopasiMT="http://www.copasi.org/RDF/MiriamTerms#" xmlns:dcterms="http://purl.org/dc/terms/" xmlns:rdf="http://www.w3.org/1999/02/22-rdf-syntax-ns#">
              <rdf:Description rdf:about="#COPASI72">
                <dcterms:bibliographicCitation>
                  <rdf:Description>
                    <dcterms:description>Tosha T, Hasan MR, Theil EC. The ferritin Fe2 site at the diiron catalytic center controls the reaction with O2 in the rapid mineralization pathway. Proc Natl Acad Sci U S A. 2008;105(47):18182-18187</dcterms:description>
                    <CopasiMT:isDescribedBy rdf:resource="urn:miriam:doi:10.1073/pnas.0805083105"/>
                  </rdf:Description>
                </dcterms:bibliographicCitation>
                <dcterms:created>
                  <rdf:Description>
                    <dcterms:W3CDTF>2021-04-30T15:34:52Z</dcterms:W3CDTF>
                  </rdf:Description>
                </dcterms:created>
              </rdf:Description>
            </rdf:RDF>
          </COPASI>
          <rdf:RDF xmlns:rdf="http://www.w3.org/1999/02/22-rdf-syntax-ns#" xmlns:dc="http://purl.org/dc/elements/1.1/" xmlns:dcterms="http://purl.org/dc/terms/" xmlns:vCard="http://www.w3.org/2001/vcard-rdf/3.0#" xmlns:bqbiol="http://biomodels.net/biology-qualifiers/" xmlns:bqmodel="http://biomodels.net/model-qualifiers/">
            <rdf:Description rdf:about="#COPASI72">
              <bqbiol:isDescribedBy>
                <rdf:Bag>
                  <rdf:li rdf:resource="http://identifiers.org/doi/10.1073/pnas.0805083105"/>
                </rdf:Bag>
              </bqbiol:isDescribedBy>
            </rdf:Description>
          </rdf:RDF>
        </annotation>
        <listOfReactants>
          <speciesReference species="species_2" stoichiometry="2"/>
        </listOfReactants>
        <listOfProducts>
          <speciesReference species="DFP" stoichiometry="1"/>
        </listOfProducts>
        <listOfModifiers>
          <modifierSpeciesReference species="FT_cage"/>
        </listOfModifiers>
        <kineticLaw>
          <math xmlns="http://www.w3.org/1998/Math/MathML">
            <apply>
              <times/>
              <ci> compartment_1 </ci>
              <apply>
                <ci> Hill_modified_for_Fe_oxidation__1 </ci>
                <ci> kcat </ci>
                <ci> H </ci>
                <ci> FT_cage </ci>
                <ci> species_2 </ci>
                <ci> n </ci>
                <ci> Km </ci>
                <ci> rO </ci>
              </apply>
            </apply>
          </math>
          <listOfParameters>
            <parameter id="kcat" name="kcat" value="591"/>
            <parameter id="n" name="n" value="1.3"/>
            <parameter id="Km" name="Km" value="0.00035"/>
          </listOfParameters>
        </kineticLaw>
      </reaction>
      <reaction metaid="COPASI73" id="FT_core_formation" name="FT core formation" reversible="false">
        <annotation>
          <COPASI xmlns="http://www.copasi.org/static/sbml">
            <rdf:RDF xmlns:CopasiMT="http://www.copasi.org/RDF/MiriamTerms#" xmlns:dcterms="http://purl.org/dc/terms/" xmlns:rdf="http://www.w3.org/1999/02/22-rdf-syntax-ns#">
              <rdf:Description rdf:about="#COPASI73">
                <dcterms:bibliographicCitation>
                  <rdf:Description>
                    <dcterms:description>Tosha T, Hasan MR, Theil EC. The ferritin Fe2 site at the diiron catalytic center controls the reaction with O2 in the rapid mineralization pathway. Proc Natl Acad Sci U S A. 2008;105(47):18182-18187</dcterms:description>
                    <CopasiMT:isDescribedBy rdf:resource="urn:miriam:doi:10.1073/pnas.0805083105"/>
                  </rdf:Description>
                </dcterms:bibliographicCitation>
                <dcterms:created>
                  <rdf:Description>
                    <dcterms:W3CDTF>2021-04-30T15:34:53Z</dcterms:W3CDTF>
                  </rdf:Description>
                </dcterms:created>
              </rdf:Description>
            </rdf:RDF>
          </COPASI>
          <rdf:RDF xmlns:rdf="http://www.w3.org/1999/02/22-rdf-syntax-ns#" xmlns:dc="http://purl.org/dc/elements/1.1/" xmlns:dcterms="http://purl.org/dc/terms/" xmlns:vCard="http://www.w3.org/2001/vcard-rdf/3.0#" xmlns:bqbiol="http://biomodels.net/biology-qualifiers/" xmlns:bqmodel="http://biomodels.net/model-qualifiers/">
            <rdf:Description rdf:about="#COPASI73">
              <bqbiol:isDescribedBy>
                <rdf:Bag>
                  <rdf:li rdf:resource="http://identifiers.org/doi/10.1073/pnas.0805083105"/>
                </rdf:Bag>
              </bqbiol:isDescribedBy>
            </rdf:Description>
          </rdf:RDF>
        </annotation>
        <listOfReactants>
          <speciesReference species="DFP" stoichiometry="1"/>
        </listOfReactants>
        <listOfProducts>
          <speciesReference species="core" stoichiometry="2"/>
        </listOfProducts>
        <listOfModifiers>
          <modifierSpeciesReference species="core"/>
        </listOfModifiers>
        <kineticLaw>
          <math xmlns="http://www.w3.org/1998/Math/MathML">
            <apply>
              <times/>
              <ci> compartment_1 </ci>
              <apply>
                <ci> Rate_Law_for_core_formation_no_L </ci>
                <ci> k1 </ci>
                <ci> DFP </ci>
                <ci> core </ci>
                <ci> k2 </ci>
                <ci> k3 </ci>
                <ci> n </ci>
                <ci> m </ci>
                <ci> atoms_per_cage_transient </ci>
              </apply>
            </apply>
          </math>
          <listOfParameters>
            <parameter id="k1" name="k1" value="0.101564"/>
            <parameter id="k2" name="k2" value="5e-06"/>
            <parameter id="k3" name="k3" value="0.0046458"/>
            <parameter id="n" name="n" value="4"/>
            <parameter id="m" name="m" value="8"/>
          </listOfParameters>
        </kineticLaw>
      </reaction>
      <reaction metaid="COPASI74" id="FT_nucleation" name="FT nucleation" reversible="false">
        <annotation>
          <COPASI xmlns="http://www.copasi.org/static/sbml">
            <rdf:RDF xmlns:rdf="http://www.w3.org/1999/02/22-rdf-syntax-ns#"/>
          </COPASI>
        </annotation>
        <listOfReactants>
          <speciesReference species="DFP" stoichiometry="2"/>
        </listOfReactants>
        <listOfProducts>
          <speciesReference species="core" stoichiometry="4"/>
        </listOfProducts>
        <listOfModifiers>
          <modifierSpeciesReference species="FT_cage"/>
          <modifierSpeciesReference species="core"/>
        </listOfModifiers>
        <kineticLaw>
          <math xmlns="http://www.w3.org/1998/Math/MathML">
            <apply>
              <times/>
              <ci> compartment_1 </ci>
              <apply>
                <ci> Rate_Law_for_nucleation_w__inhibition </ci>
                <ci> k1 </ci>
                <ci> DFP </ci>
                <ci> FT_cage </ci>
                <ci> L </ci>
                <ci> rN </ci>
                <ci> ki </ci>
                <ci> n </ci>
                <ci> core </ci>
              </apply>
            </apply>
          </math>
          <listOfParameters>
            <parameter id="k1" name="k1" value="50000000"/>
            <parameter id="ki" name="ki" value="0.000461598"/>
            <parameter id="n" name="n" value="4"/>
          </listOfParameters>
        </kineticLaw>
      </reaction>
      <reaction metaid="COPASI75" id="FT_degradation" name="FT degradation" reversible="false">
        <annotation>
          <COPASI xmlns="http://www.copasi.org/static/sbml">
            <rdf:RDF xmlns:rdf="http://www.w3.org/1999/02/22-rdf-syntax-ns#"/>
          </COPASI>
        </annotation>
        <listOfReactants>
          <speciesReference species="FT_cage" stoichiometry="1"/>
        </listOfReactants>
        <kineticLaw>
          <math xmlns="http://www.w3.org/1998/Math/MathML">
            <apply>
              <times/>
              <ci> compartment_1 </ci>
              <ci> kdecay_FT </ci>
              <ci> FT_cage </ci>
            </apply>
          </math>
        </kineticLaw>
      </reaction>
      <reaction metaid="COPASI76" id="FT_degradation_core_release" name="FT degradation core release" reversible="false">
        <annotation>
          <COPASI xmlns="http://www.copasi.org/static/sbml">
            <rdf:RDF xmlns:rdf="http://www.w3.org/1999/02/22-rdf-syntax-ns#"/>
          </COPASI>
        </annotation>
        <listOfReactants>
          <speciesReference species="core" stoichiometry="1"/>
        </listOfReactants>
        <listOfProducts>
          <speciesReference species="species_2" stoichiometry="1"/>
        </listOfProducts>
        <listOfModifiers>
          <modifierSpeciesReference species="FT_cage"/>
          <modifierSpeciesReference species="core"/>
        </listOfModifiers>
        <kineticLaw>
          <math xmlns="http://www.w3.org/1998/Math/MathML">
            <apply>
              <times/>
              <ci> compartment_1 </ci>
              <apply>
                <ci> Rate_Law_for_reaction </ci>
                <ci> kdecay_FT </ci>
                <ci> core </ci>
                <ci> FT_cage </ci>
              </apply>
            </apply>
          </math>
        </kineticLaw>
      </reaction>
    </listOfReactions>
  </model>
</sbml>
```
